# cazy_webscraper: local compilation and interrogation of comprehensive CAZyme datasets

**DOI:** 10.1101/2022.12.02.518825

**Authors:** Emma E. M. Hobbs, Tracey M. Gloster, Leighton Pritchard

**Affiliations:** School of Biology and Biomedical Sciences Research Complex, University of St Andrews, North Haugh, St Andrews, Fife, KY16 9ST, UK; Strathclyde Institute of Pharmacy and Biomedical Sciences, University of Strathclyde, Glasgow, G4 0RE, UK; Cell and Molecular Sciences, James Hutton Institute, Invergowrie, Dundee, DD2 5DA, UK

**Keywords:** Carbohydrate-active enzymes, CAZy, Software, Database

## Abstract

Carbohydrate Active enZymes (CAZymes) are pivotal in biological processes including energy metabolism, cell structure maintenance, signalling and pathogen recognition. Bioinformatic prediction and mining of CAZymes improves our understanding of these activities, and enables discovery of candidates of interest for industrial biotechnology, particularly the processing of organic waste for biofuel production. CAZy (www.cazy.org) is a high-quality, manually-curated and authoritative database of CAZymes that is often the starting point for these analyses. Automated querying, and integration of CAZy data with other public datasets would constitute a powerful resource for mining and exploring CAZyme diversity. However, CAZy does not itself provide methods to automate queries, or integrate annotation data from other sources (except by following hyperlinks) to support further analysis.

To overcome these limitations we developed `cazy_webscraper`, a command-line tool that retrieves data from CAZy and other online resources to build a local, shareable, and reproducible database that augments and extends the authoritative CAZy database. `cazy_webscraper`’s integration of curated CAZyme annotations with their corresponding protein sequences, up to date taxonomy assignments, and protein structure data facilitates automated large-scale and targeted bioinformatic CAZyme family analysis and candidate screening. This tool has found widespread uptake in the community, with over 20,000 downloads.

We demonstrate the use and application of `cazy_webscraper` to: (i) augment, update and correct CAZy database accessions; (ii) explore taxonomic distribution of CAZymes recorded in CAZy, identifying underrepresented taxa and unusual CAZy class distributions; and (iii) investigate three CAZymes having potential biotechnological application for degradation of biomass, but lacking a representative structure in the PDB database. We describe in general how `cazy_webscraper` facilitates functional, structural and evolutionary studies to aid identification of candidate enzymes for further characterisation, and specifically note that CAZy provides supporting evidence for recent expansion of the Auxiliary Activities (AA) CAZy family in eukaryotes, consistent with functions potentially specific to eukaryotic lifestyles.

**Supplementary information:** `cazy_webscraper` source code is available at https://github.com/HobnobMancer/cazy_webscraper, and online documentation is provided at https://cazywebscraper.readthedocs.io.

## Additional Files for "cazy_webscraper: local compilation and interrogation of comprehensive CAZyme datasets": Additional_file_3.Rmd

````
---
title: "Exploration of the CAZy database using cazy_webscraper"
author: "Emma E. M. Hobbs, Tracey M. Gloster, Leighton Pritchard"
date: "June 2022"
output:
  html_document:
    toc: yes
    toc_depth: '5'
    df_print: paged
  bookdown::html_document2:
    fig_caption: yes
    toc: yes
    toc_depth: 5
    toc_float:
      toc_collapsed: no
    number_sections: yes
    theme: lumen
---

# Introduction

This notebook presents the methods and results used to explore the CAZy dataset retrieved using `cazy_webscraper` (www.cazy.org), as presented in the paper Hobbs et al. 

```{r setup, include=FALSE}
knitr::opts_chunk$set(echo = TRUE, warning = FALSE, message = FALSE)
library('kableExtra')
library(magrittr) 
library('ggplot2')
library(ggalluvial)
library(cowplot)
library("stringr")
library(ggrepel)
library("DT")
library("datasets")
library("dplyr")
library("GGally")
library("ggridges")
library("rjson")
library("readr")
library(knitr)
library(tidyverse)
library("MLmetrics")
library("devtools")
library(ggpubr)
library(RColorBrewer)
library(scales)
library('reshape2')
library(gridExtra)
library("heatmaply")
library("viridis") 
library(ggpattern)
library(graphics)
library(corrplot)


# define constants

figbg = "whitesmoke"
colour_set <- c(
  "#3888e0",
  "#d4af37",
  "#8660b5",
  "#acbf1b",
  "#c22176",
  "#c2c2c2")
kingdoms_vector <- c(
  'Archaea',
  'Bacteria',
  'Eukaryota',
  'Viruses',
  'Unclassified')
colour.kingdom.set <-c(
  Bacteria="#0a7a6d",
  Eukaryota="#d4af37",
  Archaea="#7844b8",
  Viruses="#369ad9",
  Unclassified="#c22176")

aa.fams <- paste0("AA", 0:17)
pl.fams <- paste0("PL", 0:42)
ce.fams <- paste0("CE", 0:19)
gt.fams <- paste0("GT", 0:114)
gh.fams <- paste0("GH", 0:171)
cbm.fams <- paste0("CBM", 0:88)

figure.fams <- append(aa.fams, ce.fams)
figure.fams <- append(figure.fams, pl.fams)
figure.fams <- append(figure.fams, gt.fams)
figure.fams <- append(figure.fams, gh.fams)
figure.fams <- append(figure.fams, cbm.fams)

# load data

get.kingdom.df <- function(df.path){
  df <- read.csv(df.path)
  colnames(df) <- c('Kingdom', 'Num_of_CAZymes')
  df$Kingdom <- str_replace(df$Kingdom, "unclassified", "Unclassified")
  return(df)
}

# load data of the number of CAZymes per kingdom across all of CAZy
all.cazy.df <- get.kingdom.df("cazymes_per_kingdom.csv")

# load in the number of CAZymes per kingdom per family
cazymes.fam.kingdom.df <- get.kingdom.df("cazymes_per_fam_per_kingdom.csv")
colnames(cazymes.fam.kingdom.df) <- c('Family', 'Kingdom', 'Num_of_CAZymes')

# load the number of CAZymes per kingdom in each CAZy class
per.kingdom.df.gh <- get.kingdom.df("gh_cazymes_per_kingdom.csv")
per.kingdom.df.gt <- get.kingdom.df("gt_cazymes_per_kingdom.csv")
per.kingdom.df.pl <- get.kingdom.df("pl_cazymes_per_kingdom.csv")
per.kingdom.df.ce <- get.kingdom.df("ce_cazymes_per_kingdom.csv")
per.kingdom.df.aa <- get.kingdom.df("aa_cazymes_per_kingdom.csv")
per.kingdom.df.cbm <- get.kingdom.df("cbm_cazymes_per_kingdom.csv")

# load the number of CAZymes per CE family and the number of proteins with a PDB ID in UniProt
per.fam.df <- read.csv("ce_cazymes_per_kingdom_per_family.csv")
colnames(per.fam.df) <- c('Family', 'Kingdom', 'Num_of_CAZymes')

structures.count.df.ce <- read.csv("ce_structures_per_fam.csv")
colnames(structures.count.df.ce) <- c('Family', 'Num_of_proteins_with_structures')

# load in the BLASTP output of PL20 BLAST all-vs-all analysis
blastp.pl20.df <- read.csv("pl20_blastp_output", sep="\t")
colnames(blastp.pl20.df) <- c("qseqid", "sseqid", "pident", "qcovs", "qlen", "slen", "length", "bitscore", "evalue")

# load in PL20 taxonomic information
pl20.kingdoms.df <- read.csv("pl20_taxonomy.csv")
colnames(pl20.kingdoms.df) <- c("qseqid", "Genus", "Species", "Kingdom")

ce.structures.df <- read.csv("ce_proteins_with_structures_counts.csv")
ce.structures.df <- rename(ce.structures.df, 'Family' = 'ï..family')
ce.structures.df[nrow(ce.structures.df) + 1,] <- c('CE10', 0, 0)
```

# Taxonomic distribution across CAZy

## Taxonomic istribution across all CAZy

Figure \@ref(fig:allCazy) plots the number of CAZymes per taxonomic kingdom using the taxonomic classifications retrieved from CAZy (Janurary 2022) and NCBI Taxonomy database (June 2022). Each protein was identified by its unique sequence version-accession.

```{r allCazy, echo=FALSE, fig.cap="Bar chart of the total number of CAZymes per taxonomic class listed in CAZy, using the taxonomic classifications listed in CAZy and the taxonomic classifications listed in the NCBI Taxonomy database. Each protein was identified by its unique sequence version-accession."}
# set order data is presented
all.cazy.df$Kingdom <- factor(all.cazy.df$Kingdom, levels=kingdoms_vector) 

# make more easily readable numbers for the labels
all.cazy.df$Num_of_CAZymes_labels <- prettyNum(all.cazy.df$Num_of_CAZymes, big.mark=',', preserve.width="none")

p.all.cazy.kingdom <- ggplot(all.cazy.df, aes(x=Kingdom, y=Num_of_CAZymes, fill="#fcba03")) +
  geom_bar(stat='identity') +
  geom_label(data=all.cazy.df,
             aes(label=Num_of_CAZymes_labels, x=Kingdom, y=Num_of_CAZymes, fill="#fcba03"),
             inherit.aes = FALSE) +
  labs(x="Kingdom", y="Number of CAZymes") +
  theme(legend.position = "none")
p.all.cazy.kingdom
```

The distribution of CAZymes per taxonomic kingdom was speculated to be a reflection of the number of sequences available in the NCBI Protein database, which CAZy analyses to compile CAZyme records. A ChiSquared test was performed to test if the number of CAZymes per taxonomic kingdom related to the number of proteins in NCBI GenBank, Yate's continuity correction was not applied. The number of proteins per taxonomic Kingdom in the GenBank database were mannually retrieved from NCBI (April 2022).

```{r genbankRecords, echo=FALSE}
# Data manually retrieved April 2022
Kingdoms <- c('Archaea', 'Bacteria', 'Eukaryote', 'Viruses', 'Unclassified')
GenBank_Genomes <- c(8813, 1147617, 22314, 48039, 12791)
GenBank_Proteins <- c(7406349, 457300627, 70492169, 32564811, 8763292)
gbk.df <- data.frame(Kingdoms, GenBank_Genomes, GenBank_Proteins)

gbk.cazy.db <- data.frame(all.cazy.df$Num_of_CAZymes, gbk.df$GenBank_Proteins, row.names=Kingdoms)

# Test using CAZy taxonomic classifications
chsq.gbk <- chisq.test(gbk.cazy.db)
chsq.gbk
# Test using NCBI taxonomic classifications
```

The p-value when using the taxonomic classifications from CAZy was lower than the signficant level of 0.05, therefore the null hypothesis was rejeted.


```{r cazygbkcorrelation}
corrplot(chsq.gbk$residuals, is.cor=FALSE)

mosaicplot(chsq.gbk$observed, shade=TRUE, main="kingdoms represented")

contrib = 100 * chsq.gbk$residuals^2 / chsq.gbk$statistic
contrib
corrplot(contrib, is.cor=FALSE)
```


## Taxonomic distribution per CAZy class

Figure \@ref(fig:cazymesPerClassPropArea) breaks down the number of CAZymes per kingdom by CAZy class, and plots the total unique GenBank accessions per Kingdom in CAZy. Note a single CAZyme may be assigned to multiple CAZy classes, hence the sum of CAZymes per kingdom across all CAZy class is greater than the value in the 'total' column.

```{r cazymesPerClassPropArea, echo=FALSE, fig.cap="Proportional areas plot of the count of CAZymes in each class (in total, and by taxonomic Kingdom), as recorded in CAZy (January 2022). Note a single CAZyme may be assigned to several classes"}
# combine CAZY class totals into a single df
all.class.df <- per.kingdom.df.gh
all.class.df$CAZy_class <- rep('GH', 5)
per.kingdom.df.gt$CAZy_class <- rep('GT', 5)
all.class.df <- rbind(all.class.df, per.kingdom.df.gt)
per.kingdom.df.pl$CAZy_class <- rep('PL', 5)
all.class.df <- rbind(all.class.df, per.kingdom.df.pl)
per.kingdom.df.ce$CAZy_class <- rep('CE', 5)
all.class.df <- rbind(all.class.df, per.kingdom.df.ce)
per.kingdom.df.aa$CAZy_class <- rep('AA', 5)
all.class.df <- rbind(all.class.df, per.kingdom.df.aa)
per.kingdom.df.cbm$CAZy_class <- rep('CBM', 5)
all.class.df <- rbind(all.class.df, per.kingdom.df.cbm)

all.class.df$Num_of_CAZymes_labels <- prettyNum(all.class.df$Num_of_CAZymes, big.mark=',', preserve.width="none")

# calculate class totals across all kingdoms
all.class.df.GH <- all.class.df[which(all.class.df$CAZy_class == "GH"), ]
all.GH <- sum(all.class.df.GH$Num_of_CAZymes)

all.class.df.GT <- all.class.df[which(all.class.df$CAZy_class == "GT"), ]
all.GT <- sum(all.class.df.GT$Num_of_CAZymes)

all.class.df.PL <- all.class.df[which(all.class.df$CAZy_class == "PL"), ]
all.PL <- sum(all.class.df.PL$Num_of_CAZymes)

all.class.df.CE <- all.class.df[which(all.class.df$CAZy_class == "CE"), ]
all.CE <- sum(all.class.df.CE$Num_of_CAZymes)

all.class.df.AA <- all.class.df[which(all.class.df$CAZy_class == "AA"), ]
all.AA <- sum(all.class.df.AA$Num_of_CAZymes)

all.class.df.CBM <- all.class.df[which(all.class.df$CAZy_class == "CBM"), ]
all.CBM <- sum(all.class.df.CBM$Num_of_CAZymes)

# add new data
df <- data.frame(c('Total'), c(all.GH), c('GH'), c(as.character((all.GH))))
colnames(df) <- c('Kingdom', 'Num_of_CAZymes', 'CAZy_class', 'Num_of_CAZymes_labels')
all.class.df <- rbind(all.class.df, df)

df <- data.frame(c('Total'), c(all.GT), c('GT'), c(as.character((all.GT))))
colnames(df) <- c('Kingdom', 'Num_of_CAZymes', 'CAZy_class', 'Num_of_CAZymes_labels')
all.class.df <- rbind(all.class.df, df)

df <- data.frame(c('Total'), c(all.PL), c('PL'), c(as.character((all.PL))))
colnames(df) <- c('Kingdom', 'Num_of_CAZymes', 'CAZy_class', 'Num_of_CAZymes_labels')
all.class.df <- rbind(all.class.df, df)

df <- data.frame(c('Total'), c(all.CE), c('CE'), c(as.character((all.CE))))
colnames(df) <- c('Kingdom', 'Num_of_CAZymes', 'CAZy_class', 'Num_of_CAZymes_labels')
all.class.df <- rbind(all.class.df, df)

df <- data.frame(c('Total'), c(all.AA), c('AA'), c(as.character((all.AA))))
colnames(df) <- c('Kingdom', 'Num_of_CAZymes', 'CAZy_class', 'Num_of_CAZymes_labels')
all.class.df <- rbind(all.class.df, df)

df <- data.frame(c('Total'), c(all.CBM), c('CBM'), c(as.character((all.CBM))))
colnames(df) <- c('Kingdom', 'Num_of_CAZymes', 'CAZy_class', 'Num_of_CAZymes_labels')
all.class.df <- rbind(all.class.df, df)

# get kingdom totals from kingdom df
# don't get from class df because a protein in multiple classes will be counted more than once otherwise

all.arch <- all.cazy.df[which(all.cazy.df$Kingdom == "Archaea"), ]
df <- data.frame(c('Archaea'), c(all.arch$Num_of_CAZymes), c('Total'), c(as.character((all.arch$Num_of_CAZymes))))
colnames(df) <- c('Kingdom', 'Num_of_CAZymes', 'CAZy_class', 'Num_of_CAZymes_labels')
all.class.df <- rbind(all.class.df, df)

all.bact <- all.cazy.df[which(all.cazy.df$Kingdom == "Bacteria"), ]
df <- data.frame(c('Bacteria'), c(all.bact$Num_of_CAZymes), c('Total'), c(as.character((all.bact$Num_of_CAZymes))))
colnames(df) <- c('Kingdom', 'Num_of_CAZymes', 'CAZy_class', 'Num_of_CAZymes_labels')
all.class.df <- rbind(all.class.df, df)

all.euk <- all.cazy.df[which(all.cazy.df$Kingdom == "Eukaryota"), ]
df <- data.frame(c('Eukaryota'), c(all.euk$Num_of_CAZymes), c('Total'), c(as.character((all.euk$Num_of_CAZymes))))
colnames(df) <- c('Kingdom', 'Num_of_CAZymes', 'CAZy_class', 'Num_of_CAZymes_labels')
all.class.df <- rbind(all.class.df, df)

all.vir <- all.cazy.df[which(all.cazy.df$Kingdom == "Viruses"), ]
df <- data.frame(c('Viruses'), c(all.vir$Num_of_CAZymes), c('Total'), c(as.character((all.vir$Num_of_CAZymes))))
colnames(df) <- c('Kingdom', 'Num_of_CAZymes', 'CAZy_class', 'Num_of_CAZymes_labels')
all.class.df <- rbind(all.class.df, df)

all.unclass <- all.cazy.df[which(all.cazy.df$Kingdom == "Unclassified"), ]
df <- data.frame(c('Unclassified'), c(all.unclass$Num_of_CAZymes), c('Total'), c(as.character((all.unclass$Num_of_CAZymes))))
colnames(df) <- c('Kingdom', 'Num_of_CAZymes', 'CAZy_class', 'Num_of_CAZymes_labels')
all.class.df <- rbind(all.class.df, df)

complete.total <- all.arch$Num_of_CAZymes + all.bact$Num_of_CAZymes + all.euk$Num_of_CAZymes + all.vir$Num_of_CAZymes + all.unclass$Num_of_CAZymes
df <- data.frame(c('Total'), c(complete.total), c('Total'), c(as.character((complete.total))))
colnames(df) <- c('Kingdom', 'Num_of_CAZymes', 'CAZy_class', 'Num_of_CAZymes_labels')
all.class.df <- rbind(all.class.df, df)

all.class.df$Kingdom <- factor(all.class.df$Kingdom, levels=c('Archaea', 'Bacteria', 'Eukaryota', 'Viruses', 'Unclassified', 'Total'))
all.class.df$CAZy_class <- factor(all.class.df$CAZy_class, levels=c('GH','GT','PL','CE','AA','CBM', 'Total'))

prp.plt.colors <- c("#38b6e0", "#bf9e32", "#209944", "#8860b5", "#2058ba", "#b81458", "#2058ba", "#0f53bf")

p.prp.area.kingdoms = ggally_count(
  all.class.df,
  mapping=ggplot2:: aes(x=CAZy_class, y=Kingdom, weight=Num_of_CAZymes, fill=Kingdom),
  x.width=1.01) +
  scale_fill_manual(values = prp.plt.colors) +
  xlab("CAZy Class") + 
  ylab("Kingdom") +
  theme(legend.position = "none",
        legend.text=element_text(size=10),
        legend.title=element_text(size=12),
        axis.text=element_text(size=10),
        axis.title=element_text(size=12,face="bold"))
p.prp.area.kingdoms
```

```{r SAVEcazymesPerClassPropArea, include=FALSE}
png(file = "cazyClassCazymesPerKingdomProportionalArea.png", width = 8.58, height = 5.5, res=900, units='in')
p.prp.area.kingdoms
dev.off()
```
The data above is presented in tabulare format in table \@ref(fig:tab:cazyClassTaxTable).

```{r cazyClassTaxTable, echo=FALSE, fig.cap="The number of CAZymes per taxonomic kingdom in each CAZy class."}
classes <- c('GH', 'GT', 'PL', 'CE', 'AA', 'CBM')
CAZy_class <- c()
Archaea <- c()
Bacteria <- c()
Eukaryota <- c()
Viruses <- c()
Unclassified <- c()
Total <- c()

for(c.class in classes){
  CAZy_class <- append(CAZy_class, c.class)
  
  class.rows <- all.class.df[which(all.class.df$CAZy_class == c.class), ]
  
  archaea <- class.rows[which(class.rows$Kingdom == 'Archaea'), ]$Num_of_CAZymes
  Archaea <- append(Archaea, archaea)
  bacteria <- class.rows[which(class.rows$Kingdom == 'Bacteria'), ]$Num_of_CAZymes
  Bacteria <- append(Bacteria, bacteria)
  euk <- class.rows[which(class.rows$Kingdom == 'Eukaryota'), ]$Num_of_CAZymes
  Eukaryota <- append(Eukaryota, euk)
  vir <- class.rows[which(class.rows$Kingdom == 'Viruses'), ]$Num_of_CAZymes
  Viruses <- append(Viruses, vir)
  un <- class.rows[which(class.rows$Kingdom == 'Unclassified'), ]$Num_of_CAZymes
  Unclassified <- append(Unclassified, un)
  
  total <- archaea + bacteria + euk + vir + un
  Total <- append(Total, total)
}

all.classes.df <- data.frame(CAZy_class, Archaea, Bacteria, Eukaryota, Viruses, Unclassified, Total)
colnames(all.classes.df) <-c('CAZy_class', 'Archaea','Bacteria','Eukaryota','Viruses','Unclassified', 'Total')

sum.row <- c(
  'Total',
  sum(all.classes.df$Archaea),
  sum(all.classes.df$Bacteria),
  sum(all.classes.df$Eukaryota),
  sum(all.classes.df$Viruses),
  sum(all.classes.df$Unclassified)
  )

all.classes.df <- rbind(all.classes.df, sum.row)

kable(all.classes.df, caption="Distribution of CAZymes per taxonomic kingdom across CAZy", align='c',) %>% kable_styling(full_width = F)
```

## Taxonomic distribution per CAZy family

As well as looking at the distribution of kingdoms at the CAZy class level, we can plot the presence/absence of each kingdom per CAZy family and the proportion of CAZymes per kingdom in each CAZy family, as plotted in figure figure \@ref(fig:kingdomFamilyPlot).

```{r kingdomFamilyPlot, echo=FALSE, fig.cap="The proportion of CAZymes per taxonomic kingdom per CAZy family shown as a horizontal bar chart, and the presence of each kingdom per CAZy family indicated by a shaded cell in a presence/absence matrix."}

# set order data is presented
cazymes.fam.kingdom.df$Kingdom <- str_replace(cazymes.fam.kingdom.df$Kingdom, "unclassified", "Unclassified")
cazymes.fam.kingdom.df$Family <- factor(cazymes.fam.kingdom.df$Family, levels = figure.fams)
cazymes.fam.kingdom.df$Kingdom <- factor(cazymes.fam.kingdom.df$Kingdom, levels = kingdoms_vector)

# calculate percentage of CAZymes per kingdom in each family and add to a new dataframe
fam.perc.df <- data.frame(Family=c(), Kingdom=c(), Num_of_CAZymes=c())

# mark the presence/absence of eac kingdom per fam
fam.king.pa <- c(Family=c(), Kingdom=c(), Presence=c())

for (fam in figure.fams){
  # get rows containing data for fam
  fam.subset <- cazymes.fam.kingdom.df[which(cazymes.fam.kingdom.df$Family == fam), ]
  
  fam.total <- sum(fam.subset$Num_of_CAZymes)
  
  if(nrow(fam.subset) != 0){
      for (i in 1:nrow(fam.subset)){
         kingdom <- fam.subset[i, 2]
         raw.num <- fam.subset[i, 3]
         perc <- (raw.num / fam.total) * 100
         
         new.row <- data.frame(fam, kingdom, perc)
         colnames(new.row) <- c('Family', 'Kingdom', 'Num_of_CAZymes')
         
         fam.perc.df <- rbind(fam.perc.df, new.row)
      }
    
    # mark p/a of each kingdom for the fam
    
    for (king in kingdoms_vector){
      k.f.subset <- fam.subset[which(fam.subset$Kingdom == king), ]
      
      if(nrow(k.f.subset) == 0){
        k.p <- FALSE
      } else {
        k.p <- TRUE
      }
      
      new.row <- data.frame(fam, king, k.p)
      colnames(new.row) <- c('Family', 'Kingdom','Presence')
      fam.king.pa <- rbind(fam.king.pa, new.row)
      colnames(fam.king.pa) <- c('Family', 'Kingdom','Presence')
    
    }
    
  }
  else { # parse empty families
    
     new.row <- data.frame(fam, 'Bacteria', 0)
     colnames(new.row) <- c('Family', 'Kingdom', 'Num_of_CAZymes')
     
     fam.perc.df <- rbind(fam.perc.df, new.row)
    
    for (king in kingdoms_vector){
      k.f.subset <- fam.subset[which(fam.subset$Kingdom == king), ]
      
      if(nrow(k.f.subset) == 0){
        k.p <- FALSE
      } else {
        k.p <- TRUE
      }
      
      new.row <- data.frame(fam, king, k.p)
      colnames(new.row) <- c('Family', 'Kingdom','Presence')
      fam.king.pa <- rbind(fam.king.pa, new.row)
      colnames(fam.king.pa) <- c('Family', 'Kingdom','Presence')
    
    }
    
  }

}

fam.king.pa$Family <- factor(fam.king.pa$Family, levels = rev(figure.fams))
fam.king.pa$Kingdom <- factor(fam.king.pa$Kingdom, levels = kingdoms_vector)
fam.perc.df$Family <- factor(fam.perc.df$Family, levels = rev(figure.fams))
fam.perc.df$Kingdom <- factor(fam.perc.df$Kingdom, levels = kingdoms_vector)
fam.perc.df$Kingdom <- str_replace(fam.perc.df$Kingdom, "unclassified", "Unclassified")
fam.perc.df$Kingdom <- factor(fam.perc.df$Kingdom, levels = c('Bacteria','Eukaryota','Archaea','Viruses','Unclassified'))

p.fam.king.pa <- ggplot(
  fam.king.pa,
  aes(x=Kingdom, y=Family, fill=Presence)
) +
  geom_tile(alpha=0.75) +
  scale_fill_manual(values = c('#ffffff', '#0d2c5c')) +
  scale_y_discrete(position = "right") +
  theme(legend.position = 'none', 
        axis.text.x=element_text(angle=90, vjust=-0.005)) +
  xlab("Kingdom") +
  ylab("Family")

p.fam.king.perc <- ggplot(
  fam.perc.df,
  aes(x=Family, y=Num_of_CAZymes, fill=Kingdom)) +
  geom_bar(stat="identity") +
  scale_fill_manual(values = colour.kingdom.set) +
  coord_flip() +
  theme(legend.position = 'bottom') +
  xlab("Family") +
  ylab("Percentage of CAZymes")

p.fam.king.combined.plot <- plot_grid(
  p.fam.king.perc, p.fam.king.pa, align = "h", axis = "bt", rel_widths = c(1, 0.25)
)
p.fam.king.combined.plot
```

```{r SAVEkingdomFamilyPlot, include=FALSE}
pdf(file = "fam_cazyme_kingdoms.pdf",width = 8.58, height = 50)
p.fam.king.combined.plot
dev.off()
```

We repeat the same analysis for only AA, CE and PL families for the paper, figure \@ref(fig:kingdomFamilyAACEPLPlot).

```{r kingdomFamilyAACEPLPlot, echo=FALSE, fig.cap="The proportion of CAZymes per taxonomic kingdom per AA, CE and PL family shown as a horizontal bar chart, and the presence of each kingdom per CAZy family indicated by a shaded cell in a presence/absence matrix."}

# set order data is presented
cazymes.fam.kingdom.df$Kingdom <- str_replace(cazymes.fam.kingdom.df$Kingdom, "unclassified", "Unclassified")
cazymes.fam.kingdom.df$Family <- factor(cazymes.fam.kingdom.df$Family, levels = figure.fams)
cazymes.fam.kingdom.df$Kingdom <- factor(cazymes.fam.kingdom.df$Kingdom, levels = kingdoms_vector)

aa.ce.pl.fams <- append(aa.fams, ce.fams)
aa.ce.pl.fams <- append(aa.ce.pl.fams, pl.fams)

# calculate percentage of CAZymes per kingdom in each family and add to a new dataframe
fam.perc.df.aa.ce.pl <- data.frame(Family=c(), Kingdom=c(), Num_of_CAZymes=c())

# mark the presence/absence of eac kingdom per fam
fam.king.pa.aa.ce.pl <- c(Family=c(), Kingdom=c(), Presence=c())

for (fam in aa.ce.pl.fams){
  # get rows containing data for fam
  fam.subset <- cazymes.fam.kingdom.df[which(cazymes.fam.kingdom.df$Family == fam), ]
  
  fam.total <- sum(fam.subset$Num_of_CAZymes)
  
  if(nrow(fam.subset) != 0){
      for (i in 1:nrow(fam.subset)){
         kingdom <- fam.subset[i, 2]
         raw.num <- fam.subset[i, 3]
         perc <- (raw.num / fam.total) * 100
         
         new.row <- data.frame(fam, kingdom, perc)
         colnames(new.row) <- c('Family', 'Kingdom', 'Num_of_CAZymes')
         
         fam.perc.df.aa.ce.pl <- rbind(fam.perc.df.aa.ce.pl, new.row)
      }
    
    # mark p/a of each kingdom for the fam
   
      for (king in kingdoms_vector){
        k.f.subset <- fam.subset[which(fam.subset$Kingdom == king), ]
        
        if(nrow(k.f.subset) == 0){
          k.p <- FALSE
        } else {
          k.p <- TRUE
        }
        
        new.row <- data.frame(fam, king, k.p)
        colnames(new.row) <- c('Family', 'Kingdom','Presence')
        fam.king.pa.aa.ce.pl <- rbind(fam.king.pa.aa.ce.pl, new.row)
        colnames(fam.king.pa.aa.ce.pl) <- c('Family', 'Kingdom','Presence')
        
      } 
  }

}

fam.king.pa.aa.ce.pl$Family <- factor(fam.king.pa.aa.ce.pl$Family, levels = rev(aa.ce.pl.fams))
fam.king.pa.aa.ce.pl$Kingdom <- factor(fam.king.pa.aa.ce.pl$Kingdom, levels = kingdoms_vector)
fam.perc.df.aa.ce.pl$Family <- factor(fam.perc.df.aa.ce.pl$Family, levels = rev(aa.ce.pl.fams))
fam.perc.df.aa.ce.pl$Kingdom <- factor(fam.perc.df.aa.ce.pl$Kingdom, levels = kingdoms_vector)
fam.perc.df.aa.ce.pl$Kingdom <- str_replace(fam.perc.df.aa.ce.pl$Kingdom, "unclassified", "Unclassified")
fam.perc.df.aa.ce.pl$Kingdom <- factor(fam.perc.df.aa.ce.pl$Kingdom, levels = c('Bacteria','Eukaryota','Archaea','Viruses','Unclassified'))
fam.king.pa.aa.ce.pl$Family <- factor(fam.king.pa.aa.ce.pl$Family, levels = rev(aa.ce.pl.fams))
fam.king.pa.aa.ce.pl$Kingdom <- factor(fam.king.pa.aa.ce.pl$Kingdom, levels = kingdoms_vector)

p.fam.king.pa.aa.ce.pl <- ggplot(
  fam.king.pa.aa.ce.pl,
  aes(x=Kingdom, y=Family, fill=Presence)
) +
  geom_tile(alpha=0.75) +
  scale_fill_manual(values = c('#ffffff', '#0d2c5c')) +
  scale_y_discrete(position = "right") +
  theme(legend.position = 'none', 
        axis.text.x=element_text(angle=90, vjust=-0.005)) +
  xlab("Kingdom") +
  ylab("Family")

p.fam.king.perc.aa.ce.pl <- ggplot(
  fam.perc.df.aa.ce.pl,
  aes(x=Family, y=Num_of_CAZymes, fill=Kingdom)) +
  geom_bar(stat="identity") +
  scale_fill_manual(values = colour.kingdom.set) +
  coord_flip() +
  theme(legend.position = 'bottom') +
  xlab("Family") +
  ylab("Percentage of CAZymes")

p.fam.king.combined.plot <- plot_grid(
  p.fam.king.perc.aa.ce.pl, p.fam.king.pa.aa.ce.pl, align = "h", axis = "bt", rel_widths = c(1, 0.25)
)
p.fam.king.combined.plot
```

```{r SAVEkingdomFamilyAACEPLPlot, include=FALSE}
pdf(file = "aa_ce_pl_fam_cazyme_kingdoms.pdf",width = 8.58, height = 10)
p.fam.king.combined.plot
dev.off()
```

The plots infer a higher probability of multiple taxonomic kingdoms appearing within a family that is dominated by bacteria than families dominated by eukaryotic enzymes. We can statistically test this.

```{r testFamDomcDist, echo=TRUE}
euk.dom.fams <- c()
bact.dom.fams <- c()
other.dom.fams <- c()
empty.fams <- c()

for (fam in figure.fams){
  fam.subset <- fam.perc.df[which(fam.perc.df$Family == fam), ]
  
  dom.kingdom <- subset(fam.subset, Num_of_CAZymes == max(Num_of_CAZymes))[, "Kingdom"]

  if (length(dom.kingdom) != 0){
    if (dom.kingdom == 'Eukaryota'){euk.dom.fams <- append(euk.dom.fams, fam)}
    else if (dom.kingdom == 'Bacteria') {bact.dom.fams <- append(bact.dom.fams, fam)}
    else {other.dom.fams <- append(other.dom.fams, fam)}
  } else {empty.fams <- append(empty.fams, fam)}
}

# check all fams are parsed
if (length(euk.dom.fams) + length(bact.dom.fams) + length(other.dom.fams) + length(empty.fams) != 475){print('Did not parse all fams')}

euk.dom.bact.num <- 0
euk.dom.euk.num <- 0
euk.dom.arch.num <- 0
euk.dom.vir.num <- 0
euk.dom.unclass.num <- 0

for (fam in euk.dom.fams){
  fam.subset <- fam.king.pa[which(fam.king.pa$Family == fam), ]
  
  k.f.subset <- fam.subset[which(fam.subset$Kingdom == 'Bacteria'), ]
  if(k.f.subset$Presence){euk.dom.bact.num <- euk.dom.bact.num + 1}
  
  k.f.subset <- fam.subset[which(fam.subset$Kingdom == 'Eukaryota'), ]
  if(k.f.subset$Presence){euk.dom.euk.num <- euk.dom.euk.num + 1}

  k.f.subset <- fam.subset[which(fam.subset$Kingdom == 'Archaea'), ]
  if(k.f.subset$Presence){euk.dom.arch.num <- euk.dom.arch.num + 1}
  
  k.f.subset <- fam.subset[which(fam.subset$Kingdom == 'Viruses'), ]
  if(k.f.subset$Presence){euk.dom.vir.num <- euk.dom.vir.num + 1}
  
  k.f.subset <- fam.subset[which(fam.subset$Kingdom == 'Unclassified'), ]
  if(k.f.subset$Presence){euk.dom.unclass.num <- euk.dom.unclass.num + 1}
}

bact.dom.bact.num <- 0
bact.dom.euk.num <- 0
bact.dom.arch.num <- 0
bact.dom.vir.num <- 0
bact.dom.unclass.num <- 0

for (fam in bact.dom.fams){
  fam.subset <- fam.king.pa[which(fam.king.pa$Family == fam), ]
  
  k.f.subset <- fam.subset[which(fam.subset$Kingdom == 'Bacteria'), ]
  if(k.f.subset$Presence){bact.dom.bact.num <- bact.dom.bact.num + 1}
  
  k.f.subset <- fam.subset[which(fam.subset$Kingdom == 'Eukaryota'), ]
  if(k.f.subset$Presence){bact.dom.euk.num <- bact.dom.euk.num + 1}

  k.f.subset <- fam.subset[which(fam.subset$Kingdom == 'Archaea'), ]
  if(k.f.subset$Presence){bact.dom.arch.num <- bact.dom.arch.num + 1}
  
  k.f.subset <- fam.subset[which(fam.subset$Kingdom == 'Viruses'), ]
  if(k.f.subset$Presence){bact.dom.vir.num <- bact.dom.vir.num + 1}
  
  k.f.subset <- fam.subset[which(fam.subset$Kingdom == 'Unclassified'), ]
  if(k.f.subset$Presence){bact.dom.unclass.num <- bact.dom.unclass.num + 1}
}

euk.dom <- c(euk.dom.bact.num, euk.dom.euk.num, euk.dom.arch.num, euk.dom.vir.num, euk.dom.unclass.num)
back.dom <- c(bact.dom.bact.num, bact.dom.euk.num, bact.dom.arch.num, bact.dom.vir.num, bact.dom.unclass.num)

dom.fam.df <- data.frame(Kingdom=c('Bacteria', 'Eukaryota', 'Archaea', 'Viruses', 'Unclassified'), euk.dom, back.dom)

cazy_dominated <- data.frame(euk.dom, back.dom, row.names=c('Bacteria', 'Eukaryota', 'Archaea', 'Viruses', 'Unclassified'))

csq = chisq.test(cazy_dominated)
csq
```

```{r domFams echo=FALSE}
kable(dom.fam.df, caption="The number of families containing each Kingdom, separating families by those domianted by bacteria and those dominated by eukaryotes", align='c',) %>% kable_styling(full_width = F)
```
```{r kingdomcorrelation}
mosaicplot(cazy_dominated, shade=TRUE, main="kingdoms represented")
```

# Sequence Diversity of PLs

cazy_webscraper was used to retrieve the protein sequences for all 54 CAZymes listed in CAZy family PL20, and BLASTP was used to perform all pairwise alignments between all 54 proteins. To facilitate comparison between all alignments, the bitscore was normalised for the length of the query protein sequence by calculating the BLAST Score Ratio (BSR) (figure \@ref(fig:plotBLASTP)).

```{r plotBLASTP, echo=FALSE}
# normalise the bitscore for length
blastp.pl20.df$BSR <- blastp.pl20.df$bitscore / blastp.pl20.df$qlen

# build matrix using BSR
bsr.df <- data.frame(blastp.pl20.df$qseqid, blastp.pl20.df$sseqid, blastp.pl20.df$BSR)
colnames(bsr.df) <- c("qseqid", "sseqid", "BSR")
bsr.matrix <- reshape(
  bsr.df,
  idvar="qseqid",
  timevar="sseqid",
  direction="wide"
)
rownames(bsr.matrix) <- bsr.matrix$qseqid
bsr.matrix <- subset(bsr.matrix, select = -c(qseqid))

# Drop 'BSR.' prefix from col names
original_names <- colnames(bsr.matrix)
new_names <- c()
for (name in original_names){
  new_name <- sub('BSR.', '', name)
  new_names <- append(new_names, new_name)
}
colnames(bsr.matrix) <- new_names

# cluster and build heatmap
pl20.heatmap <- heatmaply(
  as.matrix(bsr.matrix),
  column_text_angle = 90,
  show_dendrogram=FALSE,
  key.title="BSR",
  fontsize_row=8,
  fontsize_col=8,
  return_ppxpy =TRUE
)

# get order of axis labels
y.protein_order <- ggplot_build(pl20.heatmap[[1]])$layout$panel_params[[1]]$y$get_labels()
y.kingdoms <- c()
for (protein in y.protein_order){
  kingdom <- pl20.kingdoms.df[which(pl20.kingdoms.df$qseqid == protein), ]$Kingdom
  y.kingdoms <- append(y.kingdoms, kingdom)
}

x.protein_order <- ggplot_build(pl20.heatmap[[1]])$layout$panel_params[[1]]$x$get_labels()
x.kingdoms <- c()
for (protein in x.protein_order){
  kingdom <- pl20.kingdoms.df[which(pl20.kingdoms.df$qseqid == protein), ]$Kingdom
  x.kingdoms <- append(x.kingdoms, kingdom)
}
x.kingdoms.df <- data.frame(x.protein_order, x.kingdoms)
x.kingdoms.df$x.protein_order <- factor(x.kingdoms.df$x.protein_order, levels=x.protein_order)

pl20.heatmap.plot <- ggheatmap(
  as.matrix(bsr.matrix),
  colors=hcl.colors(50, palette="Purples", rev=TRUE),
  column_text_angle = 90,
  show_dendrogram=FALSE,
  key.title="BSR",
  fontsize_row=8,
  fontsize_col=8,
  #'row_side_colors=rev(y.kingdoms),
  # col_side_colors=x.kingdoms.df$x.kingdoms,
)

# a <- blastp.pl20.df[which(blastp.pl20.df$pident == 100), ]
# a[a$qseqid != a$sseqid, ] 

# bsr.matrix %>% filter_all(any_vars(. > 2))
```

Figure \@ref(fig:plotBLASTP) inferred the presence of redundant protein sequences. These proteins were identified.

```{r pl20Redundant, echo=FALSE}
# find redundant protein pairs
a <- blastp.pl20.df[which(blastp.pl20.df$pident == 100), ]
a[a$qseqid != a$sseqid, ] 
```

```{r colColours, include=FALSE}
# Separate charts were used to plot the kingdom distribution of CAZymes in PL20
col.colours <- data.frame(x.protein_order, x.kingdoms)
col.colours$x.protein_order <- factor(col.colours$x.protein_order, levels=x.protein_order)
col.p <- ggplot(col.colours, aes(x='col.colours', y=x.protein_order, fill=x.kingdoms)) +
  geom_tile() +
  scale_fill_manual(values=c("#0a7a6d", "#d4af37", "#7844b8", "#acbf1b", "#c22176", "#3888e0"))
png(file = "pl20colColours.png", width = 3, height = 8, res=900, units='in')
col.p
dev.off()

row.colours <- data.frame(y.protein_order, y.kingdoms)
row.colours$y.protein_order <- factor(row.colours$y.protein_order, levels=y.protein_order)
row.p <- ggplot(row.colours, aes(x='row.colours', y=y.protein_order, fill=y.kingdoms)) +
  geom_tile() +
  scale_fill_manual(values=c("#0a7a6d", "#d4af37", "#7844b8", "#acbf1b", "#c22176", "#3888e0"))
png(file = "pl20rowColours.png", width = 3, height = 8, res=900, units='in')
row.p
dev.off()
```

# Structural Survey of CEs

Figure \@ref(fig:ceFamsStructure) plots the number of CAZymes associated with a RCSB PDB ID in UniProt (shown in pink) and the percentage of CAZymes per CE family associated with a RCSB PDB ID in UniProt (shown in blue).

No PDB accessions were returned from UniProt for any proteins in CE13 and CE16, and only one protein in each CE family 6, 17, 18 and 19. Therefore, these families potentially contain protein structures not represented in RSCB PDB.

```{r ceFamsStructure, echo=FALSE, fig.cap="The total number of CAZymes (representing the number of unique NCBI sequence accessions) (shown in red on the left-hand axis) and the number of CAZyme associated with a RSCB PDB ID in UniProt (shown in blue on the right-hand axis) per CE family in the CAZy Januray 2022 release."}
# convert nulls to 0s
ce.structures.df[is.na(ce.structures.df)] = 0

ce.structures.df$Num_of_CAZymes <- as.numeric(as.character(ce.structures.df$Num_of_CAZymes)) 
ce.structures.df$Num_of_PDB_CAZymes <- as.numeric(as.character(ce.structures.df$Num_of_PDB_CAZymes))
ce.structures.df$Percentage <- (ce.structures.df$Num_of_PDB_CAZymes / ce.structures.df$Num_of_CAZymes) * 100

# convert wide to long data
ce.structures.df.long <- reshape(
  data=ce.structures.df, idvar='Family',
  varying =c("Num_of_PDB_CAZymes","Num_of_CAZymes"),
  times=c("Num_of_PDB_CAZymes", "Num_of_CAZymes"),
  v.name=c("value"),
  direction="long"
)

ce.structures.df[is.na(ce.structures.df)] = 0
ce.structures.df$Family <- factor(ce.structures.df$Family, levels=c('CE0', 'CE1', 'CE2', 'CE3', 'CE4', 'CE5', 'CE6', 'CE7', 'CE8', 'CE9', 'CE10', 'CE11', 'CE12', 'CE13', 'CE14', 'CE15', 'CE16', 'CE17', 'CE18', 'CE19', 'CE20'))

p.ce.fam <- ggplot(ce.structures.df, aes(x=Family, y=Num_of_PDB_CAZymes)) +
  geom_bar(
    stat='identity',
    fill="#e8384f",
    width=0.4,
    position = position_nudge(x = -0.2, y = 0)
  ) +
  geom_bar(
    group=1,
    data=ce.structures.df,
    mapping=aes(x=Family, y=(Percentage)*10),
    stat='identity',
    fill="#208ea3",
    width=0.4,
    position = position_nudge(x = 0.2, y = 0)
  ) + 
  scale_y_continuous(
    breaks=c(0,10,20,30,40,50),
    minor_breaks = c(5,15,25,35,45,55),
    sec.axis = sec_axis(~ ./10, name="Percentage (%)", breaks=c(0, 1, 2, 3, 4, 5))
  ) +
  labs(x="Family", y="Number of CAZymes with a RCSB PDB ID") +
  theme(legend.position = "right",
        axis.text=element_text(size=8),
        axis.title=element_text(size=8,face="bold"),
        strip.text = element_text(size=8),
        axis.text.x = element_text(angle = 90, vjust=-0.0000001))
p.ce.fam
```
````
