## Additional Files for "cazy_webscraper: local compilation and interrogation of comprehensive CAZyme datasets": diamond.out

```
Gene ID	CAZy ID	% Identical	Length	Mismatches	Gap Open	Gene Start	Gene End	CAZy Start	CAZy End	E Value	Bit Score
AOY60013.1	AOY60013.1|PL20	100	289	0	0	1	289	1	289	3.28E-226	619
```
