## Additional Files for "cazy_webscraper: local compilation and interrogation of comprehensive CAZyme datasets": hmmer.out

```
HMM Profile	Profile Length	Gene ID	Gene Length	E Value	Profile Start	Profile End	Gene Start	Gene End	Coverage
```
