## Additional Files for "cazy_webscraper: local compilation and interrogation of comprehensive CAZyme datasets": overview.txt

```
Gene ID	EC#	HMMER	eCAMI	DIAMOND	#ofTools
AOY60013.1	-	-	-	PL20	1
```
