## Additional Files for "cazy_webscraper: local compilation and interrogation of comprehensive CAZyme datasets": AOY60013.1-BLASTP-nr-Alignment.txt

```
Query: conserved uncharacterized protein, DUF1080 [Desulfococcus multivorans] Query ID: AOY60013.1 Length: 289


>polysaccharide lyase [Desulfococcus multivorans]
Sequence ID: WP_020877825.1 Length: 289
>conserved uncharacterized protein, DUF1080 [Desulfococcus multivorans]
Sequence ID: AOY60013.1 Length: 289
>hypothetical protein B2D07_16230 [Desulfococcus multivorans]
Sequence ID: AQV02155.1 Length: 289
>Polysaccharide lyase [Desulfococcus multivorans DSM 2059]
Sequence ID: EPR36009.1 Length: 289
>Concanavalin A-like lectin/glucanases superfamily protein [Desulfococcus multivorans DSM 2059]
Sequence ID: SJZ36736.1 Length: 289 
Range 1: 1 to 289

Score:604 bits(1558), Expect:0.0, 
Method:Compositional matrix adjust., 
Identities:289/289(100%), Positives:289/289(100%), Gaps:0/289(0%)

Query  1    MKKYFCITVMLLWLCAAPAQSAVLFYDDCENEWSLTDWYPKPYTNIIEVSPEKARAGSSS  60
            MKKYFCITVMLLWLCAAPAQSAVLFYDDCENEWSLTDWYPKPYTNIIEVSPEKARAGSSS
Sbjct  1    MKKYFCITVMLLWLCAAPAQSAVLFYDDCENEWSLTDWYPKPYTNIIEVSPEKARAGSSS  60

Query  61   YKFTQKPYPTSNSHVELLLNARNSPIYIQNFPYNKEFWIGYSLYLPADFETPYRPSNHGA  120
            YKFTQKPYPTSNSHVELLLNARNSPIYIQNFPYNKEFWIGYSLYLPADFETPYRPSNHGA
Sbjct  61   YKFTQKPYPTSNSHVELLLNARNSPIYIQNFPYNKEFWIGYSLYLPADFETPYRPSNHGA  120

Query  121  TMQFHSAGDACDNSVSNGPTGTFFYTPTQGQWRIYTQGVSAKCTNTSKDRVHSSYATYTP  180
            TMQFHSAGDACDNSVSNGPTGTFFYTPTQGQWRIYTQGVSAKCTNTSKDRVHSSYATYTP
Sbjct  121  TMQFHSAGDACDNSVSNGPTGTFFYTPTQGQWRIYTQGVSAKCTNTSKDRVHSSYATYTP  180

Query  181  GKWHDIVIHFKFDYRADNNPFFKVWVDGVLVKDDYGINCWNDAKGPRFHIGIYSQTSSGL  240
            GKWHDIVIHFKFDYRADNNPFFKVWVDGVLVKDDYGINCWNDAKGPRFHIGIYSQTSSGL
Sbjct  181  GKWHDIVIHFKFDYRADNNPFFKVWVDGVLVKDDYGINCWNDAKGPRFHIGIYSQTSSGL  240

Query  241  TVYYDEIRIGDSNSSYAEVAPKGSAPAPVEPSFMEPPNTLRLKGASSSQ  289
            TVYYDEIRIGDSNSSYAEVAPKGSAPAPVEPSFMEPPNTLRLKGASSSQ
Sbjct  241  TVYYDEIRIGDSNSSYAEVAPKGSAPAPVEPSFMEPPNTLRLKGASSSQ  289
```
