## Additional Files for "cazy_webscraper: local compilation and interrogation of comprehensive CAZyme datasets": metadata.json

```
{
    "exit_code": 0,
    "app_uri": "DTU/DeepTMHMM:1.0.18",
    "job_uuid": "0a9840fb-c402-4212-b5d2-672d7fa77629"
}
```
