## Additional Files for "cazy_webscraper: local compilation and interrogation of comprehensive CAZyme datasets": deeptmhmm_results.md

````
## DeepTMHMM - Predictions
Predicted topologies can be downloaded in [.gff3 format](TMRs.gff3) and [.3line format](predicted_topologies.3line)
![picture](plot.png)
You can download the probabilities used to generate this plot [here](QLE00955.1_probs.csv)
### Predicted Topologies
```
>QLE00955.1 | SP
MKTLLISFLLMTSISLVAQTTVLNPISDGFVNSKHPTNNYGSQSNYTIQPKASETREYFVKFDVSGISSTANSVTLDLYNTEWNNSVTNVVFAVQDVQSDSWSESSLTWNNRPSSSGNNLDSGTEANGGYTSFDVTNFVNNQINGDGVVSFYVYVDMYWGSNGVWDQRVDIHSKESSNPPKLTISNSDSSAPSTPGNLVASNITETSVDLSWSASTDNIGVTKYEVLKNSGWDQSVFGNPPSTSATVTGLTPRTTYIFYVKAADAAGNFSGNSSAITVKTAGTLSSYTQIREDNFENYADGTETIDYYYEQNCDVGPSCGTPCSSSPLKVSDNLSRCGSKSLRFTRSYEEKVLTGGSYCSARNEIGNYEDAFASYGDDVWIGFSVYIKDNYLQDKWSSENVHIFQFKNIDAGGGGNQYGSIITHKVDGVYKYDVAGYGDVSDVVLNQWTDIVVHLKYGTNNDGVIEVWIGDDYVKKTNVDFPEKQSCYVKFGTYSDVLKNTDPMHEVYYDEIKFGLAPDGGNYKNEVDCDCSQTGQSSQTIEKSNKNVLVYPNPSGGKVMHINNLEEKPNQISLYTFIGDEVPIEIDIIDQEKINLNINKEVSPGTYVLKLQYDGQKTVNKTIIIK
SSSSSSSSSSSSSSSSSSOOOOOOOOOOOOOOOOOOOOOOOOOOOOOOOOOOOOOOOOOOOOOOOOOOOOOOOOOOOOOOOOOOOOOOOOOOOOOOOOOOOOOOOOOOOOOOOOOOOOOOOOOOOOOOOOOOOOOOOOOOOOOOOOOOOOOOOOOOOOOOOOOOOOOOOOOOOOOOOOOOOOOOOOOOOOOOOOOOOOOOOOOOOOOOOOOOOOOOOOOOOOOOOOOOOOOOOOOOOOOOOOOOOOOOOOOOOOOOOOOOOOOOOOOOOOOOOOOOOOOOOOOOOOOOOOOOOOOOOOOOOOOOOOOOOOOOOOOOOOOOOOOOOOOOOOOOOOOOOOOOOOOOOOOOOOOOOOOOOOOOOOOOOOOOOOOOOOOOOOOOOOOOOOOOOOOOOOOOOOOOOOOOOOOOOOOOOOOOOOOOOOOOOOOOOOOOOOOOOOOOOOOOOOOOOOOOOOOOOOOOOOOOOOOOOOOOOOOOOOOOOOOOOOOOOOOOOOOOOOOOOOOOOOOOOOOOOOOOOOOOOOOOOOOOOOOOOOOOOOOOOOOOOOOOOOOOOOOOOOOOOOOOOOOOOOOOOOOOOOOOOOOOOOOOOOOOOOOOOOOOOOOOOOOOOOOOOOOOOOOOOOOOOO

```


```
##gff-version 3
# QLE00955.1 Length: 626
# QLE00955.1 Number of predicted TMRs: 0
QLE00955.1	signal	1	18				
QLE00955.1	outside	19	626				

```
````
