## Additional Files for "cazy_webscraper: local compilation and interrogation of comprehensive CAZyme datasets": predicted_topologies.3line

```
>QLE00955.1 | SP
MKTLLISFLLMTSISLVAQTTVLNPISDGFVNSKHPTNNYGSQSNYTIQPKASETREYFVKFDVSGISSTANSVTLDLYNTEWNNSVTNVVFAVQDVQSDSWSESSLTWNNRPSSSGNNLDSGTEANGGYTSFDVTNFVNNQINGDGVVSFYVYVDMYWGSNGVWDQRVDIHSKESSNPPKLTISNSDSSAPSTPGNLVASNITETSVDLSWSASTDNIGVTKYEVLKNSGWDQSVFGNPPSTSATVTGLTPRTTYIFYVKAADAAGNFSGNSSAITVKTAGTLSSYTQIREDNFENYADGTETIDYYYEQNCDVGPSCGTPCSSSPLKVSDNLSRCGSKSLRFTRSYEEKVLTGGSYCSARNEIGNYEDAFASYGDDVWIGFSVYIKDNYLQDKWSSENVHIFQFKNIDAGGGGNQYGSIITHKVDGVYKYDVAGYGDVSDVVLNQWTDIVVHLKYGTNNDGVIEVWIGDDYVKKTNVDFPEKQSCYVKFGTYSDVLKNTDPMHEVYYDEIKFGLAPDGGNYKNEVDCDCSQTGQSSQTIEKSNKNVLVYPNPSGGKVMHINNLEEKPNQISLYTFIGDEVPIEIDIIDQEKINLNINKEVSPGTYVLKLQYDGQKTVNKTIIIK
SSSSSSSSSSSSSSSSSSOOOOOOOOOOOOOOOOOOOOOOOOOOOOOOOOOOOOOOOOOOOOOOOOOOOOOOOOOOOOOOOOOOOOOOOOOOOOOOOOOOOOOOOOOOOOOOOOOOOOOOOOOOOOOOOOOOOOOOOOOOOOOOOOOOOOOOOOOOOOOOOOOOOOOOOOOOOOOOOOOOOOOOOOOOOOOOOOOOOOOOOOOOOOOOOOOOOOOOOOOOOOOOOOOOOOOOOOOOOOOOOOOOOOOOOOOOOOOOOOOOOOOOOOOOOOOOOOOOOOOOOOOOOOOOOOOOOOOOOOOOOOOOOOOOOOOOOOOOOOOOOOOOOOOOOOOOOOOOOOOOOOOOOOOOOOOOOOOOOOOOOOOOOOOOOOOOOOOOOOOOOOOOOOOOOOOOOOOOOOOOOOOOOOOOOOOOOOOOOOOOOOOOOOOOOOOOOOOOOOOOOOOOOOOOOOOOOOOOOOOOOOOOOOOOOOOOOOOOOOOOOOOOOOOOOOOOOOOOOOOOOOOOOOOOOOOOOOOOOOOOOOOOOOOOOOOOOOOOOOOOOOOOOOOOOOOOOOOOOOOOOOOOOOOOOOOOOOOOOOOOOOOOOOOOOOOOOOOOOOOOOOOOOOOOOOOOOOOOOOOOOOOOOO
```
