## Additional Files for "cazy_webscraper: local compilation and interrogation of comprehensive CAZyme datasets": TMRs.gff3

```
##gff-version 3
# QLE00955.1 Length: 626
# QLE00955.1 Number of predicted TMRs: 0
QLE00955.1	signal	1	18				
QLE00955.1	outside	19	626				
```
