## Additional Files for "cazy_webscraper: local compilation and interrogation of comprehensive CAZyme datasets": diamond.out

```
Gene ID	CAZy ID	% Identical	Length	Mismatches	Gap Open	Gene Start	Gene End	CAZy Start	CAZy End	E Value	Bit Score
AYD47656.1	AYD47656.1|CE19	100	473	0	0	1	473	1	473	0.0	954
```
