## Additional Files for "cazy_webscraper: local compilation and interrogation of comprehensive CAZyme datasets": hmmer.out

```
HMM Profile	Profile Length	Gene ID	Gene Length	E Value	Profile Start	Profile End	Gene Start	Gene End	Coverage
CE19.hmm	332	AYD47656.1	473	9.7e-127	1	331	120	457	0.9939759036144579
```
