## Additional Files for "cazy_webscraper: local compilation and interrogation of comprehensive CAZyme datasets": overview.txt

```
Gene ID	EC#	HMMER	eCAMI	DIAMOND	#ofTools
AYD47656.1	-	CE19(120-457)	-	CE19	2
```
