## Additional Files for "cazy_webscraper: local compilation and interrogation of comprehensive CAZyme datasets": uniInput

```
>AYD47656.1 acetylxylan esterase [Arachidicoccus soli]
MIRRVLLISCIFSACASHSKAQYQDSDNKYSMSLDSVLRLVEQRYHVTIKYNQEQVAGLTVPYAEWRFRD
SAAKTLANVLAPLDMKVNRLSPTRFKLKDYEYFRWSIADGWKELDRIAAQYHDAKSFDLRRDSLRSELYK
ALQLSPLPAKPNSKPILTPLRIYKGYSVQNIAIEILPGLYINGSIYRPLSIKGKIPVMLSPDGHWDLQRY
RPDCQIRCATLARMGIMAYSYDLFAWGESLLQFKSADHQKSLSQTIQTLGAIRILDYVCGLKEVDTSRVG
ISGGSGGGSHTALMAALDQRIKLSAPVVSISSYFYGGCPCESGMPIFQCGGGTDYVELAAMAAPHPQLIV
SDGSDWTAQMPEHDFPYLQKIYSYYEQQQNVENVHLANEFHDYGISKRLALYHFVAKFWHLNLKTIETNG
KIDESQVTIEKPNQMYVFGDHGQLLPKDAVMGFDNLVKVFTSAAQRAKLNQFK
```
