## Additional Files for "cazy_webscraper: local compilation and interrogation of comprehensive CAZyme datasets": hhpred_BCS_FL.hhr

```
Query         BCS34995.1 xylan esterase [Luteitalea sp. TBR-22]
Match_columns 634
No_of_seqs    1 out of 3
Neff          1
Searched_HMMs 58643
Date          Sat Jun  4 17:37:01 2022
Command       hhsearch -cpu 8 -i ../results/full.a3m -d /cluster/toolkit/production/databases/hh-suite/mmcif70/pdb70 -o ../results/BCS_FL.hhr -oa3m ../results/BCS_FL.a3m -p 20 -Z 250 -loc -z 1 -b 1 -B 250 -ssm 2 -sc 1 -seq 1 -dbstrlen 10000 -norealign -maxres 32000 -contxt /cluster/toolkit/production/bioprogs/tools/hh-suite-build-new/data/context_data.crf 

 No Hit                             Prob E-value P-value  Score    SS Cols Query HMM  Template HMM
  1 6GOC_A DUF3826 domain-containi  99.8 1.3E-18 2.2E-23  174.2  24.2  298   58-375   124-423 (658)
  2 3NUZ_C Putative acetyl xylan e  99.7 1.3E-15 2.3E-20  134.5  15.4  288   57-366    47-397 (398)
  3 3G8Y_A SusD/RagB-associated es  99.6 1.2E-14   2E-19  125.0  12.1  286   58-362    43-361 (391)
  4 6RU1_A 4-O-methyl-glucuronoyl   99.5   4E-13 6.7E-18  121.6  17.6  290   57-370    36-357 (401)
  5 6EHN_A Carbohydrate esterase M  99.5 4.7E-13 8.1E-18  120.6  16.5  301   59-364    28-399 (399)
  6 6SYV_A glucuronoyl esterase Ot  99.5   6E-12   1E-16  111.6  19.8  309   58-369    38-420 (421)
  7 6RV8_A 4-O-methyl-glucuronoyl   99.4 2.7E-11 4.7E-16  106.8  17.0  293   58-372   109-431 (481)
  8 7NN3_A Beta-xylanase; HYDROLAS  99.4 7.4E-11 1.3E-15  100.4  18.8  329   57-397    36-398 (399)
  9 4G4G_A 4-O-methyl-glucuronoyl   99.4 2.9E-11 4.9E-16  112.8  16.3  304   58-391    72-408 (433)
 10 6HSW_C Carbohydrate esterase f  99.4 3.7E-11 6.3E-16  114.9  17.2  296   58-364    79-439 (440)
 11 3PIC_C Cip2; Alpha/beta hydrol  99.2 1.1E-09 1.8E-14   94.1  15.4  282   58-368    39-349 (375)
 12 6GRY_A Putative acetyl xylan e  99.1 6.2E-09 1.1E-13   89.4  16.9  302   58-364    27-396 (397)
 13 3E4D_B Esterase D; S-Formylglu  98.8 7.1E-08 1.2E-12   74.2  10.5  264   93-364     1-277 (278)
 14 4B6G_B PUTATIVE ESTERASE; HYDR  98.7 5.5E-07 9.4E-12   68.9  12.7  264   91-364     6-282 (283)
 15 4FOL_D S-formylglutathione hyd  98.6 8.6E-06 1.5E-10   65.6  17.2  263   94-364     1-296 (299)
 16 6VE6_A Poly(Aspartic acid) hyd  98.6 5.2E-06 8.8E-11   67.0  14.5  243  106-362    35-295 (295)
 17 3LS2_D S-formylglutathione Hyd  98.5 1.7E-05   3E-10   61.2  16.5  261   94-364     2-278 (280)
 18 3FCX_A S-formylglutathione hyd  98.5 3.4E-06 5.8E-11   64.9  11.2  264   94-364     3-280 (282)
 19 6AGQ_D acetyl xylan esterase;   98.5 3.5E-05   6E-10   61.6  16.8  289   46-364    10-321 (321)
 20 7CUZ_B Acetylxylan esterase; C  98.4 5.2E-05 8.9E-10   60.1  16.1  285   42-363     3-311 (312)
 21 3I6Y_B Esterase APC40077; Olei  98.4 2.1E-05 3.6E-10   61.9  13.7  266   92-366     2-280 (280)
 22 1L7A_B Cephalosporin C deacety  98.3 0.00013 2.1E-09   58.4  16.6  275   75-366    24-318 (318)
 23 3FCY_B Xylan esterase 1; alpha  98.3 0.00013 2.3E-09   62.6  17.9  285   47-364    37-345 (346)
 24 6FKX_F Acetyl xylan esterase;   98.3 7.8E-05 1.3E-09   59.9  15.4  273   75-363    26-322 (322)
 25 1ZI8_A Carboxymethylenebutenol  98.3 4.1E-05 6.9E-10   58.8  12.2  219  106-367     2-235 (236)
 26 5FDF_D Cephalosporin-C deacety  98.2 4.8E-05 8.2E-10   64.0  13.4  275   75-367    36-337 (337)
 27 7WWH_A Alpha/beta hydrolase; A  98.2 0.00016 2.7E-09   53.5  13.0  232  107-360     1-251 (252)
 28 6IMP_A RTX toxin RtxA; Virulen  98.1   2E-05 3.5E-10   68.0   9.5  239  101-368    61-310 (323)
 29 7JIZ_A Dienelactone hydrolase   98.1 0.00027 4.5E-09   54.4  13.1  223  101-366    10-252 (252)
 30 5VOL_D Putative esterase; feru  98.0  0.0007 1.2E-08   53.3  15.4  244  103-367     9-275 (275)
 31 4V2I_A ESTERASE/LIPASE; HYDROL  98.0  0.0017 2.9E-08   51.9  17.6  271   69-367     6-317 (323)
 32 4Z8Z_A Uncharacterized protein  98.0   5E-05 8.6E-10   64.0   9.3  243  103-364    58-323 (323)
 33 1UFO_C hypothetical protein TT  98.0 0.00024 4.1E-09   54.4  12.0  232  109-364     2-235 (238)
 34 3KSR_A Putative serine hydrola  98.0 0.00058 9.9E-09   54.4  14.1  263  106-398     5-271 (290)
 35 7L0A_B Esterase family protein  98.0 0.00028 4.7E-09   55.8  12.0  237  101-363     5-261 (261)
 36 7JKA_A m3DLH protein; dienelac  98.0 0.00032 5.5E-09   54.2  12.0  221  104-366    13-252 (252)
 37 1AUO_A CARBOXYLESTERASE; HYDRO  97.9 0.00033 5.6E-09   51.9  11.2  207  119-364     1-217 (218)
 38 2UZ0_C TRIBUTYRIN ESTERASE; ES  97.9 0.00022 3.7E-09   57.5  11.0  230  106-367     6-259 (263)
 39 3WWC_A Oxidized polyvinyl alco  97.9   5E-05 8.6E-10   64.3   7.3  262  109-375    37-332 (364)
 40 4N5H_X Esterase/lipase; alpha/  97.9 0.00063 1.1E-08   55.4  12.6  230  105-364    36-305 (317)
 41 1FJ2_B PROTEIN (ACYL PROTEIN T  97.9  0.0027 4.6E-08   47.3  14.9  212  117-364     7-228 (232)
 42 3F67_A Putative dienelactone h  97.8  0.0011 1.8E-08   50.5  12.8  228  102-363     1-241 (241)
 43 3D0K_A Putative poly(3-hydroxy  97.8  0.0018   3E-08   52.3  14.7  249  106-369    23-293 (304)
 44 4ZV9_E Uncharacterized protein  97.8  0.0017 2.9E-08   49.3  13.3  219  100-364     7-238 (238)
 45 3WLA_C Oxidized polyvinyl alco  97.8 0.00045 7.6E-09   63.0  11.7  237  109-367    22-310 (336)
 46 4QEK_A Diacylglycerol acyltran  97.8  0.0037 6.2E-08   53.7  16.3  253  103-368     5-285 (301)
 47 3U0V_A Lysophospholipase-like   97.7 0.00076 1.3E-08   50.7  10.6  220  111-364     2-231 (239)
 48 4AO6_A ESTERASE; HYDROLASE, TH  97.7  0.0027 4.6E-08   51.1  14.2  221  101-364    25-258 (259)
 49 2HDW_A Hypothetical protein PA  97.7  0.0031 5.3E-08   53.2  15.1  236  103-364    64-367 (367)
 50 7EC8_A LipIAF5-2; Polyethylene  97.7 0.00099 1.7E-08   55.8  12.1  205  104-369    35-256 (294)
 51 6JCI_A Prolyl endopeptidase; S  97.7  0.0021 3.6E-08   61.5  15.6  245  105-364   470-736 (758)
 52 5JD4_B LAE6; alpha/beta hydrol  97.7 0.00053   9E-09   57.1  10.1  244   84-364    51-334 (336)
 53 2O2G_A Dienelactone hydrolase;  97.7  0.0036 6.2E-08   48.2  13.8  207  105-364    10-222 (223)
 54 5N4B_B Prolyl oligopeptidase;   97.7  0.0014 2.3E-08   61.8  13.4  249  105-370   459-729 (731)
 55 4WJL_A Inactive dipeptidyl pep  97.6 0.00053   9E-09   65.5  10.5  245  100-364   461-713 (719)
 56 2BKL_B PROLYL ENDOPEPTIDASE; P  97.6  0.0039 6.6E-08   58.1  15.5  242  105-364   415-675 (695)
 57 5JRK_A Dipeptidyl aminopeptida  97.6  0.0013 2.3E-08   64.1  13.0  251  106-375   444-725 (756)
 58 3B5E_A Mll8374 protein; NP_108  97.6  0.0022 3.7E-08   50.3  11.8  211  115-370    13-223 (223)
 59 2I3D_B Hypothetical protein At  97.6   0.006   1E-07   48.7  14.3  217  105-375    21-244 (249)
 60 3IUJ_A Prolyl endopeptidase; p  97.6  0.0027 4.6E-08   59.8  14.2  254  105-373   423-693 (693)
 61 1LZL_A HEROIN ESTERASE; alpha/  97.6  0.0019 3.2E-08   51.9  11.3  240  101-370    45-322 (323)
 62 4ZI5_A P91; Metagenomic Librar  97.6  0.0024   4E-08   49.1  11.3  217  104-364    13-249 (250)
 63 6SX4_AAA Protein PS1; Mycoloyl  97.6  0.0067 1.1E-07   56.4  16.3  253  100-370    55-349 (620)
 64 6SBN_A polyester hydrolase; po  97.6  0.0054 9.1E-08   51.7  14.1  238   95-393    50-303 (312)
 65 3ZWQ_A ALPHA/BETA HYDROLASE FO  97.5  0.0037 6.4E-08   50.6  12.6  230  103-364    47-311 (313)
 66 6AVY_A Acyl-protein thioestera  97.5  0.0076 1.3E-07   46.4  13.5  233  113-369    15-255 (257)
 67 2FUK_A XC6422 protein; a/b hyd  97.5  0.0054 9.3E-08   46.7  12.5  209  104-368     7-220 (220)
 68 1F0N_A ANTIGEN 85B; MYCOLYL TR  97.5  0.0049 8.3E-08   51.9  13.2  248  104-367     5-285 (285)
 69 7CEH_A Alpha/beta hydrolase fa  97.4  0.0076 1.3E-07   48.5  13.0  203  105-367    25-237 (262)
 70 7Q6Y_B Alpha/beta hydrolase; T  97.4   0.012 2.1E-07   58.1  16.7  267   88-364     7-488 (490)
 71 4FHZ_A Phospholipase/Carboxyle  97.4  0.0049 8.3E-08   50.4  11.5  214  121-370    52-272 (285)
 72 6EOP_A Dipeptidyl peptidase 8;  97.4  0.0066 1.1E-07   63.4  14.9  247  108-372   634-896 (898)
 73 3QH4_A Esterase LipW; Structur  97.3   0.003 5.1E-08   52.7  10.0  242  103-364    56-315 (317)
 74 5L2P_A Arylesterase; arylester  97.3   0.024 4.1E-07   46.1  14.9  264   72-364     8-301 (306)
 75 5AO9_A ESTERASE; HYDROLASE; HE  97.3  0.0045 7.7E-08   47.9  10.0  233  106-364    14-272 (286)
 76 5DWD_A Esterase; Esterase, PE8  97.3  0.0036 6.2E-08   49.2   9.6  212  116-364    24-240 (240)
 77 1JJI_D Carboxylesterase; alpha  97.3   0.015 2.6E-07   46.3  13.0  274   63-367     6-311 (311)
 78 4RGY_A Esterase; hydrolase; 1.  97.3   0.013 2.2E-07   46.8  12.3  243  105-373     2-270 (271)
 79 3CN9_A Carboxylesterase; alpha  97.3  0.0084 1.4E-07   45.4  10.7  198  132-364    21-226 (226)
 80 5TXE_B AtxE2; Isopeptidase, La  97.2  0.0092 1.6E-07   55.6  13.1  254  108-375   403-672 (705)
 81 2JBW_D 2,6-DIHYDROXY-PSEUDO-OX  97.2  0.0016 2.7E-08   58.7   7.7  136  104-259   124-259 (386)
 82 5CML_B OsmC family protein; Se  97.2   0.017 2.9E-07   44.2  12.1  234  106-370     2-253 (263)
 83 1YR2_A prolyl oligopeptidase;   97.2   0.013 2.3E-07   55.7  13.9  260  100-375   454-728 (741)
 84 7CI0_B Lipase; Esterase, Micro  97.2   0.028 4.8E-07   46.9  14.1  233  107-367    55-314 (314)
 85 5SYN_D Acyl-protein thioestera  97.2   0.018   3E-07   43.0  11.5  198  132-364    21-228 (231)
 86 1XFD_A Dipeptidyl aminopeptida  97.2   0.007 1.2E-07   54.6  11.1  241  106-364   467-721 (723)
 87 4YPV_A Est8; esterase, Est8, m  97.2   0.022 3.8E-07   47.6  13.3  229  106-364    87-343 (348)
 88 7C72_A Prolyl oligopeptidase;   97.2   0.015 2.6E-07   55.5  13.9  252  108-378   426-695 (696)
 89 7EP9_A S9 family peptidase; Fu  97.1  0.0062 1.1E-07   55.1  10.7  238  106-364   405-659 (660)
 90 7NEI_A Polyester Hydrolase Lei  97.1   0.039 6.7E-07   45.3  14.3  228  102-385    20-248 (267)
 91 5XH2_A Poly(ethylene terephtha  97.1  0.0055 9.5E-08   48.6   8.9  131  103-258    20-159 (262)
 92 4A5S_A DIPEPTIDYL PEPTIDASE 4   97.1   0.014 2.3E-07   53.4  12.4  252  105-374   471-731 (740)
 93 2H1I_C Carboxylesterase; Struc  97.1   0.031 5.3E-07   42.6  12.5  203  115-364    20-226 (226)
 94 1WB6_B ENDO-1,4-BETA-XYLANASE   97.1   0.012 2.1E-07   49.4  11.0  234  106-362    40-285 (297)
 95 3H2G_A esterase; Xanthomonas o  97.1  0.0062   1E-07   50.9   9.2  149  104-259    43-211 (397)
 96 4E15_B kynurenine formamidase;  97.1   0.014 2.3E-07   49.1  11.2  224  110-365    59-298 (303)
 97 3OG9_A protein yahD a copper i  97.1   0.038 6.5E-07   41.0  12.3  198  116-362     1-207 (209)
 98 4HVT_A Post-proline cleaving e  97.1   0.019 3.2E-07   54.5  13.3  243  102-364   444-706 (711)
 99 7DWC_C Xylanase; Bacteroides t  97.1   0.088 1.5E-06   41.1  14.8  223  109-363    29-264 (264)
100 4H18_B Cmt1; alpha / beta hydr  97.0   0.043 7.4E-07   51.1  15.4  249  104-364    68-361 (371)
101 2Z3Z_A Dipeptidyl aminopeptida  97.0   0.014 2.4E-07   55.2  12.2  239  106-364   454-702 (706)
102 4Q34_A Uncharacterized protein  97.0   0.019 3.2E-07   47.5  11.5  264   93-370     7-323 (323)
103 4WY8_A esterase; Rhizomucor mi  97.0   0.032 5.5E-07   46.8  13.0  232  103-367    49-317 (327)
104 6K34_A Lipase; hycrolysis, HYD  97.0   0.009 1.5E-07   48.4   9.4  266   68-364    20-319 (320)
105 4ROT_A Esterase A; hydrolase e  97.0   0.012 2.1E-07   49.9  10.4  232  112-368    16-265 (268)
106 6RS4_A Tabersonine synthase; a  97.0  0.0066 1.1E-07   52.2   8.7  133  104-259    44-208 (321)
107 1Z68_A fibroblast activation p  97.0    0.03 5.1E-07   50.8  13.2  245  104-364   464-714 (719)
108 7OBM_A Prolyl endopeptidase-li  96.9   0.046 7.8E-07   50.2  14.4  260  103-373   351-631 (639)
109 6EQE_A Poly(ethylene terephtha  96.9    0.05 8.5E-07   45.1  13.2  207  103-367    48-265 (298)
110 5G5C_A ESTERASE; STRUCTURAL PR  96.9   0.018 3.1E-07   45.6  10.0  126  104-247    27-152 (275)
111 7D78_D DltD domain-containing   96.9   0.017 2.9E-07   46.1   9.8  142  101-259    21-162 (322)
112 6LZH_A GrgF; Catalysis, Claise  96.9   0.016 2.8E-07   44.2   9.3  143  100-259     1-143 (294)
113 1THT_A THIOESTERASE; THIOESTER  96.9   0.071 1.2E-06   42.2  13.2  233  103-364     3-258 (305)
114 4I4C_A UPF0255 protein frsA; t  96.9    0.01 1.8E-07   53.9   9.6  135  104-258   165-300 (415)
115 7AT0_A EstD11; Esterase Hormon  96.8    0.15 2.5E-06   39.9  14.5  224  108-364    41-294 (295)
116 4HXF_B Putative uncharacterize  96.8   0.048 8.1E-07   49.9  13.3  251  105-375   349-615 (622)
117 3BJR_A Putative carboxylestera  96.8   0.071 1.2E-06   42.9  12.8  241  105-368    19-283 (283)
118 4WY5_A Esterase; Rhizomucor mi  96.8   0.018 3.1E-07   46.5   9.5  256   79-364    25-315 (332)
119 2C7B_B CARBOXYLESTERASE; CARBO  96.8   0.027 4.6E-07   45.1  10.2  227  106-364    47-304 (311)
120 7B4Q_B Lipase; Bacillus cohnii  96.8   0.016 2.8E-07   46.7   9.1  242  104-375    45-318 (320)
121 3BXP_B Putative lipase/esteras  96.8   0.066 1.1E-06   44.4  12.8  219  104-369     1-276 (277)
122 5YZO_C Acyl-peptide hydrolase,  96.8   0.066 1.1E-06   47.2  13.4  235  108-364   403-656 (656)
123 3K2I_A Acyl-coenzyme A thioest  96.7   0.059   1E-06   48.9  13.3  237  105-370   130-417 (422)
124 3WYD_A LC-Est1C; Leaf-branch c  96.7   0.043 7.3E-07   42.7  10.8  199  116-369    17-221 (228)
125 2HM7_A Carboxylesterase; ALPHA  96.7   0.057 9.7E-07   43.2  11.7  245  101-364    42-309 (310)
126 4CG1_A CUTINASE; PET DEGRADATI  96.7    0.08 1.4E-06   45.0  13.1  207  104-373    23-239 (282)
127 5HDF_C Hydrolase; Hydrolase; H  96.7   0.022 3.8E-07   47.8   9.7  143  102-257    59-211 (383)
128 2GZS_A IroE protein; Enterobac  96.7   0.062 1.1E-06   43.7  11.9  253  101-375     7-274 (278)
129 3PFB_B Cinnamoyl esterase; alp  96.7     0.3 5.1E-06   39.6  16.1  239  101-369    15-269 (270)
130 4EZI_A Uncharacterized protein  96.7   0.019 3.3E-07   48.1   9.1  148  104-259    40-201 (377)
131 6NKF_C Lip_vut4, C3L; Lipase,   96.7    0.25 4.3E-06   38.4  14.5  244  106-371    20-300 (304)
132 6EOR_C Dipeptidyl peptidase 9;  96.6   0.054 9.3E-07   54.2  13.6  243  108-367   609-862 (869)
133 1JKM_B BREFELDIN A ESTERASE; S  96.6   0.026 4.4E-07   49.8  10.1  139  104-257    79-228 (361)
134 4Q3K_B MGS-M1; metagenome, met  96.6   0.028 4.8E-07   45.4   9.3  124  103-242    20-145 (260)
135 5T88_B Prolyl endopeptidase; P  96.6   0.094 1.6E-06   47.4  13.5  235  105-364   367-615 (616)
136 6RZN_B Ferulic acid esterase;   96.6    0.36 6.2E-06   42.7  16.6  239  106-364   131-385 (386)
137 4F21_F Carboxylesterase/phosph  96.5   0.077 1.3E-06   42.0  11.1  210  115-364    20-244 (246)
138 2XDW_A PROLYL ENDOPEPTIDASE; A  96.5   0.094 1.6E-06   48.6  13.1  254  100-364   430-704 (710)
139 6K1T_A Alpha/beta hydrolase fo  96.5    0.33 5.6E-06   39.1  14.5  215  123-367    61-306 (306)
140 3DOH_B esterase; alpha-beta Hy  96.5   0.023   4E-07   49.9   8.7  220  106-364   143-379 (380)
141 7CWQ_A DLH domain-containing p  96.5   0.079 1.4E-06   44.4  11.4  203  105-368    22-241 (270)
142 5YAL_A Esterase; Ferulic acid   96.5    0.17 2.9E-06   44.3  13.9  241  105-386    14-342 (342)
143 3NUZ_C Putative acetyl xylan e  96.4   0.035   6E-07   50.0   9.9  236  389-631    17-313 (398)
144 6Z68_A Acetyl esterase/lipase;  96.4   0.033 5.6E-07   49.8   9.6  125  103-242    87-213 (376)
145 2WTM_B EST1E; ESTERASE, HYDROL  96.4    0.05 8.5E-07   40.7   9.0  121  108-244     1-121 (251)
146 4Q1V_B putative dipeptidyl ami  96.4    0.18 3.1E-06   46.9  14.4  237  108-364   460-710 (710)
147 1K8Q_A Triacylglycerol lipase,  96.4   0.017 2.8E-07   46.5   6.7  146  104-258    24-184 (377)
148 3HXK_A Sugar hydrolase; alpha-  96.4    0.11 1.9E-06   41.6  11.4  206  132-366    40-268 (276)
149 6HXA_A AntI; Natural Product B  96.4   0.042 7.2E-07   50.8  10.2  240  100-369   143-396 (399)
150 1R88_A MPT51/MPB51 antigen; My  96.3    0.32 5.4E-06   40.0  14.0  231  104-362     8-268 (280)
151 6A6O_A Esterase/lipase-like pr  96.3    0.11 1.8E-06   42.6  11.2  231  106-364    19-276 (283)
152 4J0D_A Tannase; tannin, hydrol  96.3    0.35 5.9E-06   46.3  16.3  243  105-364    49-490 (491)
153 3EBL_A Gibberellin receptor GI  96.3    0.18 3.1E-06   43.3  13.0  240  103-373    60-356 (365)
154 4OB7_A Alpha/beta hydrolase fo  96.3    0.09 1.5E-06   44.7  10.9  134  103-257    63-208 (341)
155 6AAE_A Esterase; Chloramphenic  96.3   0.067 1.1E-06   44.3   9.7  244  101-371    39-309 (317)
156 6AVX_A Carboxylesterase SOBER1  96.2   0.091 1.6E-06   40.5   9.8  210  132-373     2-221 (230)
157 5CXX_B ferulic acid esterase,   96.2     0.3 5.1E-06   39.2  13.0  234  106-364    25-273 (275)
158 4BP8_B OLIGOPEPTIDASE B; HYDRO  96.2    0.09 1.5E-06   50.9  11.9  246  100-364   439-707 (715)
159 5O3U_A Peptide cyclase 1; sege  96.2    0.17   3E-06   48.1  13.3  242  105-364   443-718 (724)
160 5YP4_C Dipeptidyl aminopeptida  96.2    0.14 2.3E-06   46.9  12.1  238  110-364   493-743 (745)
161 6THS_A LCC; HYDROLASE, SERINE   96.2    0.15 2.6E-06   43.5  11.7  201  105-367    21-232 (258)
162 4J7A_A Esterase; alpha/beta, H  96.2    0.07 1.2E-06   47.9  10.2  122  103-242    95-224 (374)
163 1QE3_A PARA-NITROBENZYL ESTERA  96.1   0.044 7.5E-07   49.1   8.7  246  103-364    66-335 (489)
164 6GUN_D EstB from Aspergillus n  96.1     0.2 3.4E-06   42.3  12.1  229  106-364    15-297 (308)
165 3HLK_B Acyl-coenzyme A thioest  96.0   0.053   9E-07   51.1   9.0  123  110-255   151-273 (446)
166 5HC0_A Lipolytic enzyme; Ester  96.0    0.36 6.2E-06   42.1  13.4  238  103-367    89-365 (365)
167 2FX5_A lipase; alpha-beta hydr  96.0    0.26 4.5E-06   40.7  12.0  198  116-369    28-233 (258)
168 7NE5_A Oligopeptidase B; HYDRO  96.0    0.26 4.4E-06   46.2  13.2  241  105-364   413-675 (676)
169 5URO_A Predicted protein; epox  96.0   0.087 1.5E-06   42.1   8.8  119  106-244    11-129 (336)
170 3GA7_A Acetyl esterase; Acetyl  96.0    0.16 2.7E-06   42.6  10.7  133  106-258    62-205 (326)
171 3TRD_A Alpha/beta hydrolase; C  95.9    0.11 1.9E-06   39.6   8.9  118  106-242     5-124 (208)
172 4C89_D ESTERASE; HYDROLASE; HE  95.9    0.14 2.4E-06   44.8  10.6  145  103-271    86-239 (354)
173 5X6S_A Acetylxylan esterase A;  95.9    0.18   3E-06   41.2  10.5  235  107-359     4-272 (275)
174 4YWF_A AbyA5; Deacetylase, Eli  95.9     0.2 3.4E-06   45.3  11.8  171   27-248    64-234 (374)
175 4ZWN_C Monoglyceride lipase; M  95.9   0.043 7.3E-07   43.6   6.7  125  105-242    31-155 (334)
176 1JJF_A ENDO-1,4-BETA-XYLANASE   95.8    0.84 1.4E-05   36.3  15.6  220  104-366    30-263 (268)
177 3AZO_A Aminopeptidase; POP fam  95.8    0.18 3.1E-06   47.7  11.8  246  108-373   392-657 (662)
178 4H0C_A Phospholipase/Carboxyle  95.8    0.16 2.7E-06   37.8   9.1  206  115-362     3-210 (210)
179 2B9V_F alpha-amino acid ester   95.8   0.097 1.7E-06   52.6  10.5  151  103-267    33-203 (652)
180 5XB6_F Uncharacterized protein  95.8     0.1 1.8E-06   41.1   8.4  130  106-248     2-134 (306)
181 5JD5_B MGS-MilE3; alpha/beta h  95.8    0.11 1.9E-06   43.7   9.1  118  103-242    62-180 (321)
182 5OLU_A Alpha/beta hydrolase fa  95.8     0.2 3.4E-06   41.2  10.3  141  104-258    36-181 (346)
183 5MIF_D 'Carboxyl esterase 2; l  95.7    0.11 1.9E-06   45.3   9.2  122  105-242    75-201 (347)
184 3K6K_D Esterase/lipase; alpha/  95.7    0.15 2.6E-06   42.9   9.7  243  109-377    57-321 (322)
185 6KMO_B Alpha/beta hydrolase; E  95.7    0.14 2.4E-06   43.4   9.4  122  103-242    69-191 (337)
186 1MPX_C alpha-amino acid ester   95.6    0.15 2.5E-06   50.7  10.9  162  101-267    19-190 (615)
187 3WJ2_C Carboxylesterase; ALPHA  95.6       1 1.8E-05   36.6  13.8  231  102-364    48-304 (308)
188 4Q82_B Phospholipase/Carboxyle  95.6    0.14 2.4E-06   43.1   8.9  129  104-256    50-193 (277)
189 4PF1_B Peptidase S15/CocE/NonD  95.5   0.065 1.1E-06   52.7   7.8  148  103-267    30-199 (626)
190 7PZJ_A Lipase; hydrolases, met  95.5    0.25 4.2E-06   40.7   9.8  189  117-367    54-258 (366)
191 7B6B_B Carbohydrate Esterase f  95.4     1.1 1.9E-05   39.6  14.4  236  106-364   138-385 (386)
192 5OLJ_A Dipeptidyl peptidase IV  95.4    0.23   4E-06   46.0  10.5  236  108-364   476-723 (723)
193 2XE4_A OLIGOPEPTIDASE B; HYDRO  95.4    0.26 4.5E-06   48.0  11.3  244  100-362   473-733 (751)
194 5L8S_C Amino acyl peptidase; a  95.4     0.7 1.2E-05   40.8  12.8  237  108-364   345-591 (604)
195 6NE9_A Isoamylase protein; car  95.4    0.66 1.1E-05   41.8  13.0  225  106-361   141-378 (382)
196 6KD0_A Vibralactone Cyclase; V  95.2    0.42 7.1E-06   39.7  10.5  140  103-258    62-215 (343)
197 3FAK_A Esterase/lipase; HSL, E  95.2    0.38 6.5E-06   41.1  10.5  128  103-257    55-191 (322)
198 4ZRS_A Esterase; feruloyl este  95.1    0.13 2.2E-06   41.9   7.0  131  107-258    56-201 (306)
199 6AID_A Esterase; HYDROLASE; 1.  95.1    0.78 1.3E-05   38.7  11.8  202  104-368    40-251 (278)
200 6SXY_B Esterase; Ester hydrola  95.0    0.22 3.8E-06   44.0   8.9  125  103-242    91-222 (368)
201 6Y9K_BBB Esterase Est8; AB Hyd  95.0    0.49 8.4E-06   38.5  10.1  133  110-265    46-188 (304)
202 3O4H_A Acylamino-acid-releasin  94.9    0.62   1E-05   41.5  11.3  240  102-364   328-579 (582)
203 6GI2_A Ferric enterobactin est  94.9    0.24 4.1E-06   40.4   8.2  138  101-244    19-173 (282)
204 1YCD_B Hypothetical 27.3 kDa p  94.9    0.17 2.9E-06   38.5   6.8  208  133-369     3-243 (243)
205 6QLA_A PMGL2; esterase, permaf  94.8       2 3.3E-05   37.5  13.9  239  110-383    71-347 (351)
206 6GUG_A Siderophore esterase Ir  94.7     1.7   3E-05   37.5  13.2  248  106-370    12-289 (292)
207 6F9O_A Haloalkane dehalogenase  94.7    0.33 5.6E-06   38.9   8.2  125   96-242    10-134 (309)
208 6GUO_D Putative siderophore-de  94.6     1.1 1.8E-05   39.9  12.1  245  106-365    17-304 (304)
209 6YQ4_A Tannase; Tannase, Color  94.6    0.64 1.1E-05   45.3  11.6  142   93-242    18-177 (495)
210 3LLC_A Putative hydrolase; Put  94.6     1.8 3.1E-05   33.2  16.3  234  102-368     6-270 (270)
211 2YYS_B Proline iminopeptidase-  94.5     1.7 2.9E-05   32.3  11.4  233  108-377     3-286 (286)
212 3H04_A uncharacterized protein  94.4    0.52 8.8E-06   36.1   8.4  112  106-240     2-113 (275)
213 2E3J_A EPOXIDE HYDROLASE EPHB;  94.2     1.4 2.3E-05   36.8  11.2  137  108-266     3-143 (356)
214 6XYC_A Acetyl xylan esterase;   94.1    0.55 9.4E-06   39.1   8.7  147  103-269     8-159 (293)
215 6MOT_A Isoamylase N-terminal d  94.1     2.8 4.7E-05   36.6  13.3  224  106-364   116-358 (360)
216 1LNS_A X-PROLYL DIPEPTIDYL AMI  94.0     1.3 2.2E-05   46.3  13.1  255   99-378   160-535 (763)
217 5ESR_A Haloalkane dehalogenase  93.9    0.94 1.6E-05   35.7   9.1  126   95-242     9-134 (308)
218 2PBL_D Putative esterase/lipas  93.9     1.7   3E-05   35.2  10.9  213  108-365    39-261 (262)
219 2R8B_B Uncharacterized protein  93.8     1.4 2.4E-05   35.5  10.3  199  122-367    52-251 (251)
220 3ZPX_A LIPASE; HYDROLASE, ALPH  93.8    0.82 1.4E-05   42.3  10.1  134   88-243    28-186 (458)
221 4Q05_B esterase E25; esterase,  93.8    0.74 1.3E-05   41.9   9.6  128  110-258   104-241 (360)
222 2Q0X_B Uncharacterized protein  93.8     2.6 4.5E-05   34.0  11.7  135  108-265    16-156 (335)
223 2O7R_A CXE carboxylesterase; c  93.6    0.66 1.1E-05   38.8   8.3  117  107-242    53-180 (338)
224 3WJ1_A Carboxylesterase; ALPHA  93.2     4.3 7.3E-05   32.4  14.5  231  105-364    44-301 (305)
225 2OGT_A Thermostable carboxyles  93.1    0.31 5.2E-06   45.8   6.3  183  104-306    71-280 (498)
226 4F0J_A Probable hydrolytic enz  93.1     2.1 3.5E-05   33.6   9.8  117  104-242    17-133 (315)
227 3I2K_A Cocaine esterase; Alpha  93.1    0.72 1.2E-05   43.8   8.7  142  101-259     3-146 (587)
228 2QM0_B BES; alpha-beta structu  93.0    0.57 9.7E-06   38.1   6.8  136  106-242    17-171 (275)
229 6NFF_A Xaa-Pro dipeptidyl-pept  92.9     6.6 0.00011   41.5  16.1  285   72-379   165-572 (813)
230 4Q3O_G MGS-MT1; metagenome, me  92.9     1.2   2E-05   38.7   9.0  128  110-258    92-229 (348)
231 3FNB_B Acylaminoacyl peptidase  92.9     1.1 1.8E-05   39.3   8.8  132  104-258   132-263 (405)
232 6V7N_B Lysosomal acid lipase/c  92.6     1.1 1.8E-05   39.7   8.6  130  104-244    24-166 (384)
233 7B1X_B esterase PMGL3; esteras  92.6     2.1 3.7E-05   35.8   9.9  129  109-259    48-185 (312)
234 5BOV_C Putative epoxide hydrol  92.5       2 3.3E-05   32.7   8.7  118  103-242     4-121 (304)
235 6EIC_B Mycobacterium Tuberculo  92.3     1.7 2.9E-05   32.2   8.0  118  106-242     4-121 (279)
236 4FLE_A esterase; Structural Ge  92.2     4.2 7.2E-05   31.2  10.4  188  134-367     1-196 (202)
237 2RAU_A Putative esterase; NP_3  92.2     1.3 2.2E-05   36.0   7.9  163   82-259     1-185 (354)
238 6LNW_B Accessory secretory pro  92.1       4 6.9E-05   41.2  12.9  228   95-364   256-498 (511)
239 5ZUN_A Monoglyceride lipase; M  92.1       2 3.5E-05   32.8   8.4  113  111-242    23-135 (305)
240 3FLE_B SE_1780 protein; struct  92.1     5.5 9.3E-05   31.0  12.5  210  132-366     4-249 (249)
241 6GUP_B Siderophore biosynthesi  91.8     1.3 2.2E-05   37.5   7.8  107  119-242    22-134 (355)
242 1VKH_B putative serine hydrola  91.8       6  0.0001   32.7  11.4  217  116-364    24-272 (273)
243 3DKR_A Esterase D; alpha beta   91.6     5.7 9.8E-05   30.3  13.3  209  132-366    19-251 (251)
244 6MLY_D Bifunctional GH43-CE pr  91.6     1.8 3.1E-05   42.1   9.6  121  105-242   517-639 (807)
245 3D59_B Platelet-activating fac  91.5     2.6 4.4E-05   38.0   9.8  217  117-375    81-333 (383)
246 5GMS_B Esterase; esterase, hyd  91.2     6.1  0.0001   32.6  10.9  136  109-268    62-206 (313)
247 4X00_D Putative hydrolase; Hyd  91.2     6.8 0.00012   30.3  11.2  204  132-364    31-277 (283)
248 3GUU_B Lipase A; Candida, Lipa  91.0     3.2 5.5E-05   39.2  10.4  121  106-243    74-217 (462)
249 4MJ3_B Haloalkane dehalogenase  91.0     2.3   4E-05   33.8   8.0  119  104-244    18-136 (325)
250 2ZSH_A Probable gibberellin re  90.9     4.4 7.5E-05   34.8  10.2  122  103-242    68-209 (351)

No 1
>6GOC_A DUF3826 domain-containing protein; pectin, rhamnogalacturonan-II, methylesterase, human gut microbiota, CARBOHYDRATE; HET: MSE; 1.9A {Bacteroides thetaiotaomicron}
Probab=99.83  E-value=1.3e-18  Score=174.23  Aligned_cols=298  Identities=22%  Similarity=0.306  Sum_probs=217.3  Template_Neff=8.200

Q ss_pred             ccHHHHHHHHHHHHHHHHHHHHHHHchhhHHcccceeeeeceEEeCceEEEEEEEeeCCCCCcceeeechhhHhccCCCE
Q BCS34995.1       58 ATRAAWDAKARELRQRVLDEVVYRGQAKAWRTQKAKVEEFGVIEADGYRVRKIRFEAVPGLHVPALIYEPARALDQKIPL  137 (634)
Q Consensus        58 atraawdakarelrqrvldevvyrgqakawrtqkakveefgvieadgyrvrkirfeavpglhvpaliyeparaldqkipl  137 (634)
                      .+++.|.+...++|.++++-+-.......+  ........+..+.+||++.++.|+..||..+++.+|.|..  ..+.|+
T Consensus       124 ~~~~~w~~~~~~lr~~l~~~lgl~p~~~~~--~~~~~~~~~~~~~~gy~ve~v~~es~~G~~v~~~ly~P~~--~~~~P~  199 (658)
T 6GOC_A          124 ADKQAFELRADSLRKEVRQRLGIDTLLAQC--VNSTPILSKIRKFDGYTVQNFALETLPGLYVCGSVYTPQS--KGKHAL  199 (658)
T ss_dssp             SSHHHHHHHHHHHHHHHHHHHTHHHHHTTC--CCCCCEECCCEECSSEEEEEEEEECSTTCEEEEEEEEESS--SSCEEE
T ss_pred             CCHHHHHHHHHHHHHHHHHHhCCChHHHcc--CCCCCEEEEEEEeCCEEEEEEEEEccCCcEEEEEEEEeCC--CCCeeE
Confidence            578999999999999988776543221111  1233444567889999999999999999999999999986  678999


Q ss_pred             EEEecCCCCCCccchHHHHHHhHHHhcceEEEeeEEcccccccCCCcceeecccccccCCccHHHHHHHHHHHhcccc-c
Q BCS34995.1      138 VLNFNGHEGTGMANSYHQARCINLAKKGLYAINVEWIGQTQLAVPGLQHYRMNQLDLVGTPGLAVFYESLRRTLDIGL-A  216 (634)
Q Consensus       138 vlnfnghegtgmansyhqarcinlakkglyainvewigqtqlavpglqhyrmnqldlvgtpglavfyeslrrtldigl-a  216 (634)
                      |+.+.||.+.+-.....+.+|..+++.|.-.+.++..|.-....+.-..      +.-.......-...+.+.+|.-. .
T Consensus       200 VL~lHG~~~~~~~~~~~~~~~~~La~~G~~Vl~~D~~G~Ges~~~~~~~------~~~~~~~~~~~~~d~~~ald~L~~~  273 (658)
T 6GOC_A          200 IICPNGHFGGGRYREDQQQRMGTLARMGAVCVDYDLFGWGESILQVGST------AHRSSAAHTIQAMNGLLILDYMLAS  273 (658)
T ss_dssp             EEECCCSCTTGGGSHHHHHHHHHHHHTTEEEEEECCTTSGGGHHHHCSG------GGSSSHHHHHHHHHHHHHHHHHHHH
T ss_pred             EEEcCCCCCCCCCCHHHHHHHHHHHHCCCEEEEECCCCCcchhhhcCCC------CcccchHHHHHHHHHHHHHHHHHHc
Confidence            9999999888877778889999999999999988887764322110000      00111222223335566777777 8


Q ss_pred             cCccccceEEeeeccccchHHhhhhhccceeeecCccccccceeeeccCCCccCCCCcCCHHHHH-HhchHhHHHHHhCC
Q BCS34995.1      217 LPRVDATKVAVTGLSGGGWQTIMLSALDTRVTLANPVAGFSSYVTRTQWPDKDLGDSEQTPSDLA-SVADYTHLAALVAP  295 (634)
Q Consensus       217 lprvdatkvavtglsgggwqtimlsaldtrvtlanpvagfssyvtrtqwpdkdlgdseqtpsdla-svadythlaalvap  295 (634)
                      .+.+|..+|.|+|.|+||.++.++.+++.|+..+-|+.+++++... .++...     ..|..+. .-.+...++++.+|
T Consensus       274 ~~~vD~~rI~l~G~S~GG~~Al~lAa~dprI~a~v~v~~~~s~~~~-~~~~~~-----~~p~~~~~~~~~~~~l~~~~ap  347 (658)
T 6GOC_A          274 RKDIDTKRIGANGGSGGGTHTVLLTTLDDRFTASAPVVSLASHFDG-GCPCES-----GMPIQLSAGGTCNAELAATFAP  347 (658)
T ss_dssp             CSSEEEEEEEEEEETHHHHHHHHHHHHCTTCCEEEEESCCCSSBCC-SSHHHH-----SSCGGGGGGCCCHHHHHHTTTT
T ss_pred             CCCCCCCcEEEEEeCHHHHHHHHHHhcCCCccEEEEEccchhcccC-CCcccc-----CCCcccccCCCCHHHHHHhhCC
Confidence            8999999999999999999999999999999999999988876431 111000     0111110 11345677888999


Q ss_pred             CccccccchHHhhhHhchHchHHHHHHHhHhhHhhccceeeEeEeccccCCCcchhhHHHHHHHHHHHhccccccCChhh
Q BCS34995.1      296 RPLQLTHNALDSCCYRADYAVGPLLQQAGQVFSLLGVRDRLAFHVNYDKGHNYEQDNREAFYRFLHKNLLGNRADFDPRE  375 (634)
Q Consensus       296 rplqlthnaldsccyradyavgpllqqagqvfsllgvrdrlafhvnydkghnyeqdnreafyrflhknllgnradfdpre  375 (634)
                      +|+-+.|..-|..+-.....    ......++..+|..+++.+++--+.||+|..+.++++++|+.+.|-++....+...
T Consensus       348 ~PvLIi~G~~D~~~p~~~~~----~~~l~~i~~~~g~~~~v~~~~~~~~gH~~~~~~~~~v~~fl~~~L~~~~~~~~e~~  423 (658)
T 6GOC_A          348 RPQLVVSDGGDWTASVPALE----FPYLQRIYGFYDAKDNVTNVHLPKEKHDFGPNKRNAVYDFFAEVFDLDKKMLDESK  423 (658)
T ss_dssp             SCEEEEEETTSGGGGTTTTH----HHHHHHHHHTTTCGGGEEEEEETTCCSSCCHHHHHHHHHHHHHHHTCCGGGCCGGG
T ss_pred             CcEEEEeeCCCCCCCCchhc----HHHHHHHHHHCCChhhEEEEeCCCCCCCCCHHHHHHHHHHHHHHcCCChhhCCccc
Confidence            99999998888776533211    23445678888988888877767799999999999999999999987765544433


No 2
>3NUZ_C Putative acetyl xylan esterase; STRUCTURAL GENOMICS, JOINT CENTER FOR STRUCTURAL GENOMICS, JCSG, PROTEIN STRUCTURE INITIATIVE, PSI-BIOLOGY, HYDROLASE; HET: MSE; 2.3A {Bacteroides fragilis}
Probab=99.68  E-value=1.3e-15  Score=134.53  Aligned_cols=288  Identities=17%  Similarity=0.194  Sum_probs=202.1  Template_Neff=10.500

Q ss_pred             cccHHHHHHHHHHHHHHHHHHHHHHHchhhHHcccceeeeeceEEeCceEEEEEEEeeCCCCCcceeeechhhHhccCCC
Q BCS34995.1       57 PATRAAWDAKARELRQRVLDEVVYRGQAKAWRTQKAKVEEFGVIEADGYRVRKIRFEAVPGLHVPALIYEPARALDQKIP  136 (634)
Q Consensus        57 patraawdakarelrqrvldevvyrgqakawrtqkakveefgvieadgyrvrkirfeavpglhvpaliyeparaldqkip  136 (634)
                      +.+.++|+.++.++++.++++++++..   .  .+..+........+++.++++.+.+.+|..++++++.|.+. .++.|
T Consensus        47 ~~~~~~~~~~~~~~r~~l~~~lg~~~~---~--~~~~~~~~~~~~~~~~~~~~~~~~~~~g~~~~~~l~~P~~~-~~~~p  120 (398)
T 3NUZ_C           47 DFSPKEFRKWQKGLRHAMEEIMKFPQI---K--NSPAPVCIKREQREGYRLEKWEFYPLPKCVSTFLVLIPDNI-NKPVP  120 (398)
T ss_dssp             TCCHHHHHHHHHHHHHHHHHHHCCCC--------CCCCEEEEEEECSSEEEEEEEECCSTTBCEEEEEEEESSC-CSCEE
T ss_pred             CCCHHHHHHHHHHHHHHHHHHhCCCCC---C--CCCCCeEEEEEEeCCEEEEEEEEECCCCCEEEEEEEEeCCC-CCCcc
Confidence            357899999999999999999985321   1  12233344556678999999999999999999999999763 35789


Q ss_pred             EEEEecCCCCCCccch---------------HHHHHHhHHHhcceEEEeeEEcccccccCCCcc------eeec--cccc
Q BCS34995.1      137 LVLNFNGHEGTGMANS---------------YHQARCINLAKKGLYAINVEWIGQTQLAVPGLQ------HYRM--NQLD  193 (634)
Q Consensus       137 lvlnfnghegtgmans---------------yhqarcinlakkglyainvewigqtqlavpglq------hyrm--nqld  193 (634)
                      +||++||++.......               .+..+...++++||.|+++|++|+|.+......      .+..  ....
T Consensus       121 ~vi~lhG~~~~~~~~~~~~~~~~~~~~~~~~~~~~~~~~l~~~G~~v~~~d~~g~g~~~~~~~~~~~~~~~~~~~~~~~~  200 (398)
T 3NUZ_C          121 AILCIPGSGGNKEGLAGEPGIAPKLNDRYKDPKLTQALNFVKEGYIAVAVDNPAAGEASDLERYTLGSNYDYDVVSRYLL  200 (398)
T ss_dssp             EEEEECCTTCCHHHHTTCCCSSGGGCCSCSCTTTCHHHHHHTTTCEEEEECCTTSGGGCSSTTTTTTTCCCHHHHHHHHH
T ss_pred             EEEEeCCCCCchhhccCCCCCccccchhccCcccHHHHHHHHCCCEEEEECCcCcccccchhhcCCCCCccHHHHHHHHH
Confidence            9999999874321100               022466778899999999999999987643210      0000  0000


Q ss_pred             ccCCccHHHHHHHHHHHhccccccCccccceEEeeeccccchHHhhhhhccceeeecCccccccceeeec-----cCC--
Q BCS34995.1      194 LVGTPGLAVFYESLRRTLDIGLALPRVDATKVAVTGLSGGGWQTIMLSALDTRVTLANPVAGFSSYVTRT-----QWP--  266 (634)
Q Consensus       194 lvgtpglavfyeslrrtldiglalprvdatkvavtglsgggwqtimlsaldtrvtlanpvagfssyvtrt-----qwp--  266 (634)
                      ............|+.++++++.+...++.++|+++|||+||.+++.++..++++++++..+++.++....     ...  
T Consensus       201 ~~g~~~~~~~~~d~~~~i~~l~~~~~vd~~rI~l~G~S~GG~~al~~aa~~~ri~~~v~~~~~~~~~~~~~~~~~~~~~~  280 (398)
T 3NUZ_C          201 ELGWSYLGYASYLDMQVLNWMKTQKHIRKDRIVVSGFSLGTEPMMVLGTLDTSIYAFVYNDFLCQTQERAEVMTMPDKNG  280 (398)
T ss_dssp             HTTCCHHHHHHHHHHHHHHHHTTCTTEEEEEEEEEEEGGGHHHHHHHHHHCTTCCEEEEESCBCCHHHHHHHBCCCCTTS
T ss_pred             HcCCCHHHHHHHHHHHHHHHHhcCCCcccccEEEEEeChhHHHHHHHHHhCCCeeEEEEeccccCHHHHHHHhcCCCCCC
Confidence            0122233445778889999999888899999999999999999999999999999988877765432110     000  


Q ss_pred             ---CccCCCCcCCHHHHHHhchHhHHHHHhCCCccccccchHHhhhHhchHchHHHHHHHhHhhHhhccceeeEeEecc-
Q BCS34995.1      267 ---DKDLGDSEQTPSDLASVADYTHLAALVAPRPLQLTHNALDSCCYRADYAVGPLLQQAGQVFSLLGVRDRLAFHVNY-  342 (634)
Q Consensus       267 ---dkdlgdseqtpsdlasvadythlaalvaprplqlthnaldsccyradyavgpllqqagqvfsllgvrdrlafhvny-  342 (634)
                         +.. ......+... ..++...+.....++|+++++|+.|..+.           ....+++.++...++.+..++ 
T Consensus       281 ~~~~~~-~~~~~~p~~~-~~~d~~~l~~~~ap~pvli~~G~~D~~~~-----------~~~~~~~~~g~~~~~~~~~~~~  347 (398)
T 3NUZ_C          281 RRPFPN-SIRHLIPDFW-KNFNFPDIVAALAPRPIILTEGGLDRDLD-----------LVRKAYAIVGTPDNVKIYHYKK  347 (398)
T ss_dssp             CCCCSS-CGGGCCTTST-TTCCHHHHHHTTTTSCEEECSCBCHHHHH-----------HHHHHHHHTTCGGGEEECCCGG
T ss_pred             CCCCCc-cHHhhcccHH-HhCCHHHHHHHHCCCcEEEEccchHHHHH-----------HHHHHHHHhCChhHEEEEEecC
Confidence               000 0000011100 23566777777788999999999998763           466777777777778888888 


Q ss_pred             -----------------------------ccCCCcchhhHHHHHHHHHHHhcc
Q BCS34995.1      343 -----------------------------DKGHNYEQDNREAFYRFLHKNLLG  366 (634)
Q Consensus       343 -----------------------------dkghnyeqdnreafyrflhknllg  366 (634)
                                                   ++||.+..   +.+.+||.+++..
T Consensus       348 ~~~~~~~~~~~~~~~~~~~~~~~~~~~~~~~~H~~~~---~~~~~~l~~~l~~  397 (398)
T 3NUZ_C          348 FSDPDTRKNVEYLPEGLDRNEYFRMVNVDGPNHYFKS---ELVVPWLRKLLEE  397 (398)
T ss_dssp             GCSGGGSCCCSSCCSSBCHHHHHHHTTCCGGGCSCCH---HHHHHHHHHHHHC
T ss_pred             CCCcccccccccCCCCCCcchhhhcccCCCCCceecc---ccHHHHHHHHhcc
Confidence                                         89998886   7889999998864


No 3
>3G8Y_A SusD/RagB-associated esterase-like protein; SUSD/RAGB-ASSOCIATED ESTERASE-LIKE PROTEIN, STRUCTURAL GENOMICS, JOINT CENTER FOR STRUCTURAL GENOMICS, JCSG, PROTEIN STRUCTURE INITIATIVE, PSI-2, HYDROLASE; HET: MSE, EDO; 1.9A {Bacteroides vulgatus ATCC 8482}
Probab=99.60  E-value=1.2e-14  Score=125.00  Aligned_cols=286  Identities=16%  Similarity=0.146  Sum_probs=205.9  Template_Neff=11.200

Q ss_pred             ccHHHHHHHHHHHHHHHHHHHHHHHchhhHHcccceeeeeceEEeCceEEEEEEEeeCCCCCcceeeechhhHhccCCCE
Q BCS34995.1       58 ATRAAWDAKARELRQRVLDEVVYRGQAKAWRTQKAKVEEFGVIEADGYRVRKIRFEAVPGLHVPALIYEPARALDQKIPL  137 (634)
Q Consensus        58 atraawdakarelrqrvldevvyrgqakawrtqkakveefgvieadgyrvrkirfeavpglhvpaliyeparaldqkipl  137 (634)
                      .+.++|++|++++++.+.+++++++.   .  ....+........+++.++++.+.+.++..++++++.|.+. .++.|+
T Consensus        43 ~~~~~~~~~~~~~~~~l~~~l~~~~~---~--~~~~~~~~~~~~~~~~~~~~~~~~~~~g~~i~~~l~~P~~~-~~~~p~  116 (391)
T 3G8Y_A           43 MSAQEFTQWQDGVRAAMVEIMKFPEI---K--RQPSPVCVKTEKKEGYILEKWEFYPFPKSVSTFLVLKPEHL-KGAVPG  116 (391)
T ss_dssp             CCHHHHHHHHHHHHHHHHHHHCCCCC---C--CCCCCEEEEEEEETTEEEEEEEECCSTTCCEEEEEEEETTC-CSCEEE
T ss_pred             CCHHHHHHHHHHHHHHHHHHcCCCcc---c--CCCCCEEEEEEEeCCEEEEEEEEECCCCceEEEEEEEeCCC-CCCeeE
Confidence            46789999999999999999997542   1  22333444556678999999999999999999999999763 456699


Q ss_pred             EEEecCCCCCCccchH---------------HHHHHhHHHhcceEEEeeEEcccccccCCCcce------eec--ccccc
Q BCS34995.1      138 VLNFNGHEGTGMANSY---------------HQARCINLAKKGLYAINVEWIGQTQLAVPGLQH------YRM--NQLDL  194 (634)
Q Consensus       138 vlnfnghegtgmansy---------------hqarcinlakkglyainvewigqtqlavpglqh------yrm--nqldl  194 (634)
                      ||++||++.+......               ...++..++++||.|+++|++|+|.+.......      +..  .....
T Consensus       117 vl~~hG~~~~~~~~~~~~~~~~~~~~~~~~~~~~~~~~l~~~G~~v~~~d~~g~g~~~~~~~~~~~~~~~~~~~~~~~~~  196 (391)
T 3G8Y_A          117 VLCIPGSGRTKEGLVGEPGICDKLTEDYNNPKVSMALNMVKEGYVAVAVDNAAAGEASDLECYDKGWNYDYDVVSRFLLE  196 (391)
T ss_dssp             EEEECCTTCCHHHHTTCCCSSGGGCCCTTSTTTCHHHHHHTTTCEEEECCCTTSGGGCSSGGGTTTTSCCHHHHHHHHHH
T ss_pred             EEEcCCCCCCchhhcCCCCcchHhhhhhcCCCchHHHHHHHcCCEEEEECCcccCCCcchhhhcCCCCCcHHHHHHHHHH
Confidence            9999999843211100               045667888899999999999999886331100      000  00112


Q ss_pred             cCCccHHHHHHHHHHHhccccccCccccceEEeeeccccchHHhhhhhccceeeecCccccccceeeec-----cC-C--
Q BCS34995.1      195 VGTPGLAVFYESLRRTLDIGLALPRVDATKVAVTGLSGGGWQTIMLSALDTRVTLANPVAGFSSYVTRT-----QW-P--  266 (634)
Q Consensus       195 vgtpglavfyeslrrtldiglalprvdatkvavtglsgggwqtimlsaldtrvtlanpvagfssyvtrt-----qw-p--  266 (634)
                      .+.........|+.++++++.++..++.++|+++|||+||.+++.++..+++++++++.++..++....     .. .  
T Consensus       197 ~g~~~~~~~~~d~~~~~~~l~~~~~vd~~~i~l~G~S~GG~~a~~~a~~~~~i~~~v~~~~~~~~~~~~~~~~~~~~~~~  276 (391)
T 3G8Y_A          197 LGWSWLGYTSYLDMQVLNWMKAQSYIRKDRIVISGFSLGTEPMMVLGVLDKDIYAFVYNDFLCQTQERAVVMTKPDKENR  276 (391)
T ss_dssp             TTCCHHHHHHHHHHHHHHHHHTCTTEEEEEEEEEEEGGGHHHHHHHHHHCTTCCEEEEESCBCCHHHHHHHCCCCCTTSC
T ss_pred             cCCCHHHHHHHHHHHHHHHHHhCcCcchhhEEEEEcChhHHHHHHHHHhCCCcCEEEEeCCccChhHHHHhcCCCCcccC
Confidence            234556667889999999999888889999999999999999999999999999999888876542110     00 0  


Q ss_pred             --CccCCCCcCCHHHHHHhchHhHHHHHhCCCccccccchHHhhhHhchHchHHHHHHHhHhhHhhccceeeEeEecccc
Q BCS34995.1      267 --DKDLGDSEQTPSDLASVADYTHLAALVAPRPLQLTHNALDSCCYRADYAVGPLLQQAGQVFSLLGVRDRLAFHVNYDK  344 (634)
Q Consensus       267 --dkdlgdseqtpsdlasvadythlaalvaprplqlthnaldsccyradyavgpllqqagqvfsllgvrdrlafhvnydk  344 (634)
                        ... ......++.. ..++..++.....++|+++++|+.|..++           .....+...+...++++..+++.
T Consensus       277 ~~~~~-~~~~~~~~~~-~~~d~~~~~~~~~p~p~li~~g~~D~~~~-----------~~~~~~~~~~~~~~~~~~~~~g~  343 (391)
T 3G8Y_A          277 RPFPN-SIRHLIPGYW-RYFNFPDVVASLAPRPIIFTEGGLDRDFR-----------LVQSAYAASGKPENAEFHHYPKF  343 (391)
T ss_dssp             CCCSS-CGGGCCTTGG-GTCCHHHHHHTTTTSCEEECSCBCHHHHH-----------HHHHHHHHTTCGGGEEECCCGGG
T ss_pred             CCCCC-cHHHhcCChh-HhcCHHHHHHHHCCccEEEEccccHHHHH-----------HHHHHHHHcCChhHEEEEecCCc
Confidence              000 1111233333 45677888888888999999999998885           56777777887777899999999


Q ss_pred             CCCcchhhHHHHHHHHHH
Q BCS34995.1      345 GHNYEQDNREAFYRFLHK  362 (634)
Q Consensus       345 ghnyeqdnreafyrflhk  362 (634)
                      +|....+..+.+.+++..
T Consensus       344 ~H~~~~~~~~~~~~~l~~  361 (391)
T 3G8Y_A          344 ADKAVRKDVEHLDEGLDS  361 (391)
T ss_dssp             CSGGGSCCCSSCCSCCCH
T ss_pred             CCHHHHhhHHhhhcCCCh
Confidence            997666555555555555


No 4
>6RU1_A 4-O-methyl-glucuronoyl methylesterase; CE15, esterase, alpha/beta-hydrolase, ligand-bound, HYDROLASE; HET: GCV, NAG, GOL, XYP, EDO; 1.39A {Cerrena unicolor}
Probab=99.55  E-value=4e-13  Score=121.62  Aligned_cols=290  Identities=17%  Similarity=0.207  Sum_probs=0.0  Template_Neff=9.900

Q ss_pred             cccHHHHHHHHHHHHHHHHHHHHHHHchhhHHcccceeeeeceEEeC--ceEEEEEEEeeCCCCCcceeeechhhHhccC
Q BCS34995.1       57 PATRAAWDAKARELRQRVLDEVVYRGQAKAWRTQKAKVEEFGVIEAD--GYRVRKIRFEAVPGLHVPALIYEPARALDQK  134 (634)
Q Consensus        57 patraawdakarelrqrvldevvyrgqakawrtqkakveefgviead--gyrvrkirfeavpglhvpaliyeparaldqk  134 (634)
                      +.+.+.|.+...++++++...+.....      .+..+.+..+.+.+  ||++.++.|+..+|..+++.+|.|.  -..+
T Consensus        36 ~~~~~~w~~~r~~~~~~l~~~~~~~~p------~~~~~~~~~~~~~~~~~~~~~~v~~~~~~g~~i~~~l~~P~--~~~~  107 (401)
T 6RU1_A           36 LRTKADWSCRRAEISALIQNYEAGTLP------PKPPVVTASFSKSGNTGTLAITAGLSNSQTIKFSPTISYPS--GTPP  107 (401)
T ss_dssp             CCSHHHHHHHHHHHHHHHCCCCCCCCC------CCCSEEEEEEEEETTEEEEEEEEECTTSCEEEECCEEECCS--SCCC
T ss_pred             CCCHHHHHHHHHHHHHHHHHHccCCCC------CCCCcEEEEEEecCCeeEEEEEEEeCCCCeEEEEEEEEecC--CCCC


Q ss_pred             ---CCEEEEecCCCCCCccchHHHHHHhHHHhcceEEEeeEEcccccccCC---CcceeecccccccCCccHHHHHHHHH
Q BCS34995.1      135 ---IPLVLNFNGHEGTGMANSYHQARCINLAKKGLYAINVEWIGQTQLAVP---GLQHYRMNQLDLVGTPGLAVFYESLR  208 (634)
Q Consensus       135 ---iplvlnfnghegtgmansyhqarcinlakkglyainvewigqtqlavp---glqhyrmnqldlvgtpglavfyeslr  208 (634)
                         .|+|+.+.|+.              .+++.|.-.+.+..-|......+   +...+....-...|...+....+-++
T Consensus       108 ~~~~P~vI~~hG~~--------------~~~~~G~~v~~~~~~~~g~~~~~~~~~~~~~~~~~~~~~~~~~~~~~~~D~~  173 (401)
T 6RU1_A          108 ANGWPLIIAYEGGS--------------IPIPAGVATLTYSNSDMAQQNSASSRGQGLFYQLYGSTHSASAMTAWVWGVS  173 (401)
T ss_dssp             TTCEEEEEEETTCS--------------SCCCTTSEEEEECHHHHSCCSSGGGTTCSHHHHHHCTTCCCCHHHHHHHHHH
T ss_pred             CCcccEEEEecCCC--------------CccCCcEEEEEEehhHhhccCcccccccchHHHHHCCCCChhHHHHHHHHHH


Q ss_pred             HHhccccccCc--cccceEEeeeccccchHHhhhhhccceeeecCc----cccccceeeec---------cCCCccCCCC
Q BCS34995.1      209 RTLDIGLALPR--VDATKVAVTGLSGGGWQTIMLSALDTRVTLANP----VAGFSSYVTRT---------QWPDKDLGDS  273 (634)
Q Consensus       209 rtldiglalpr--vdatkvavtglsgggwqtimlsaldtrvtlanp----vagfssyvtrt---------qwpdkdlgds  273 (634)
                      +.+|.-...+.  +|..+|+|.|.|.||..++++.++|.|+.-+-+    ..+.+++....         +.-.+..+..
T Consensus       174 ~aid~L~~~~~~~vd~~rI~v~G~S~GG~~a~~aaa~d~ri~a~v~~~~~~~~~~~~~~~~~~~~~~~~~~~~~~~~~~~  253 (401)
T 6RU1_A          174 RIIDALEMTPTAQINTQRIGVTGCARDGKGALMAGAFEERIALTIPQESGSGGDACWRLSKYEIDNGNQVQDAVEIVGEN  253 (401)
T ss_dssp             HHHHHHHTCGGGCEEEEEEEEEEETHHHHHHHHHHHHCTTCSEEEEESCCTTTTSCHHHHHHHHHTTCCCCCHHHHHHHC
T ss_pred             HHHHHHHcCCCcCcccccEEEEEEchhhHHHHHhHhcCCceEEEeecCCCCCCchhhHhhhhchhcCceeecHHHHhcCC


Q ss_pred             cCCHHHHHHh--------chHhHHHHHhCCCccccccchHHhhhHhchHchHHHHHHHhHhhHhhccceeeEeEeccccC
Q BCS34995.1      274 EQTPSDLASV--------ADYTHLAALVAPRPLQLTHNALDSCCYRADYAVGPLLQQAGQVFSLLGVRDRLAFHVNYDKG  345 (634)
Q Consensus       274 eqtpsdlasv--------adythlaalvaprplqlthnaldsccyradyavgpllqqagqvfsllgvrdrlafhvnydkg  345 (634)
                      ......+...        -|...++++++|+|+-+.|..-|..+  ...........+..++.++|..+++.++..-..+
T Consensus       254 ~~~~~~~~~~~~~~~~~~~d~~~~~~~~ap~pvll~~g~~D~~~--~~~~~~~~~~~~~~~~~~~g~~~~~~~~~~~~h~  331 (401)
T 6RU1_A          254 VWFSTNFNNYVQKLPTVPEDHHLLAAMVAPRAMISFENTDYLWL--SPMSSFGCMTAAHTVWQGLGIADSHGFAQVGGHA  331 (401)
T ss_dssp             SSSCGGGGGTTTCGGGCSCCHHHHHHTTTTSEEEEEEETTCGGG--CHHHHHHHHHHHHHHHHHTTCGGGEEEEEECSSC
T ss_pred             CccChhHHHHccccccCCCCHHHHHHHhCCceEEEeecCCCccc--ChHHHHHHHHHHHHHHHHcCCcccceeeeeCCCC


Q ss_pred             C-CcchhhHHHHHHHHHHHhcccccc
Q BCS34995.1      346 H-NYEQDNREAFYRFLHKNLLGNRAD  370 (634)
Q Consensus       346 h-nyeqdnreafyrflhknllgnrad  370 (634)
                      | .+..+-.+.++.|+.+.|.++...
T Consensus       332 h~~~~~~~~~~~~~f~~~~l~~~~~~  357 (401)
T 6RU1_A          332 HCAWPSSLTPQLNAFINRFLLDQSAT  357 (401)
T ss_dssp             TTCCCGGGHHHHHHHHHHHTTCCCCC
T ss_pred             cCCCChhhHHHHHHHHHHHhcCCCCC


No 5
>6EHN_A Carbohydrate esterase MZ0003; esterase, protein structure, HYDROLASE; 1.9A {Unknown prokaryotic organism}
Probab=99.53  E-value=4.7e-13  Score=120.63  Aligned_cols=301  Identities=17%  Similarity=0.144  Sum_probs=0.0  Template_Neff=10.000

Q ss_pred             cHHHHHHHHHHHHHHHHHHHHHHHchhhHHcccceeeeeceEEeCc-eEEEEEEEeeCC---CCCcceeeechhhHhccC
Q BCS34995.1       59 TRAAWDAKARELRQRVLDEVVYRGQAKAWRTQKAKVEEFGVIEADG-YRVRKIRFEAVP---GLHVPALIYEPARALDQK  134 (634)
Q Consensus        59 traawdakarelrqrvldevvyrgqakawrtqkakveefgvieadg-yrvrkirfeavp---glhvpaliyeparaldqk  134 (634)
                      +...|.+..|+..+..+.+.++......-......+. ......+| +.+++++++.-+   |..+++.+|.|.. .+.+
T Consensus        28 ~~~~~~~~~r~~l~~~~~~~~~g~~~~~~~~~~~~~~-~~~~~~~~~~~~~~~~~~~~~~~~~~~i~~~l~~P~~-~~~~  105 (399)
T 6EHN_A           28 SAKQWNDKRRDEVQQLFEAYMYGKVPDGETELIFTDA-KGERALGGAAIRKQVKISFGEKEDAPAMDLLIYLPAD-AKVR  105 (399)
T ss_dssp             SHHHCCCCCHHHHHHHHCCCCCCBCCCSCCCEEECCC-CCEEEGGGTEEEEEEEEEESSSTTCCEEEEEEEEEC---CCC
T ss_pred             CHHHHHHHCHHHHHHHHHHhccCCCCCCCCceEEEEe-ecccccCCceEEEEEEEEEcCCCCccEEEEEEEeCCC-CCCC


Q ss_pred             CCEEEEecCCCCCCccchHHHHH-------------------------------HhHHHhcceEEEeeEEcccccccCCC
Q BCS34995.1      135 IPLVLNFNGHEGTGMANSYHQAR-------------------------------CINLAKKGLYAINVEWIGQTQLAVPG  183 (634)
Q Consensus       135 iplvlnfnghegtgmansyhqar-------------------------------cinlakkglyainvewigqtqlavpg  183 (634)
                      .|+|+-+.||.+......-....                               +..++++|...+-+.+-+...-....
T Consensus       106 ~P~vi~~hg~g~~~~~~~~~~~~~~~~~~~~~~~~~~~~~~~~~~~~~~~~~~~~~~l~~~G~~Vl~~d~~~~~~~~~~~  185 (399)
T 6EHN_A          106 VPVFLGLNFHGNHTIHKDKEIWLTESWVRTNKKFGITKNKANELSRGVAAGRWQIEKAIAKGYGVATIYCGDIDPDFNFP  185 (399)
T ss_dssp             EEEEEEEESSCGGGSSCCTTSCCCCSCCCCBTTTTBCSSSCCGGGTTTTGGGCCHHHHHHTTCEEEEEEHHHHCCCCSSC
T ss_pred             eEEEEEecCCCCccccCCCccccCcchhhcccccCccccccchhccccccCChhHHHHHHCCcEEEEEechhcccCCCCC


Q ss_pred             cceeecccc-------cccCCccHHHHHHHHHHHhccccccCccccceEEeeeccccchHHhhhhhccceeeecCccccc
Q BCS34995.1      184 LQHYRMNQL-------DLVGTPGLAVFYESLRRTLDIGLALPRVDATKVAVTGLSGGGWQTIMLSALDTRVTLANPVAGF  256 (634)
Q Consensus       184 lqhyrmnql-------dlvgtpglavfyeslrrtldiglalprvdatkvavtglsgggwqtimlsaldtrvtlanpvagf  256 (634)
                      -+.+....-       ...+-..+......+.+.+|.-...+.+|..+|+|+|.|.||+.++++.+++.++..+-++.++
T Consensus       186 ~~~~~~~~~~~~~~~~~~~~~~~~~~~~~d~~~~id~l~~~~~vd~~~I~v~G~S~GG~~al~~a~~~~~v~~~v~~~~~  265 (399)
T 6EHN_A          186 SNGIQAYYYKKDQTIPEKGQWGTIAAWAFGLSCAMDYFETDTDIDHKKVAVLGHSRLGKTSLWAGAIDTRFALTISNCSG  265 (399)
T ss_dssp             CCCHHHHHHTTSCSSCGGGBCCHHHHHHHHHHHHHHHHHHCTTEEEEEEEEECBTHHHHHHHHHHHHCTTCSEEEEESCC
T ss_pred             CccHHHHhcccCCCCCCCCchHHHHHHHHHHHHHHHHHhhCCCCCcccEEEEEeChHHHHHHHHHhcCCcEEEEEecCCC


Q ss_pred             cce------eeeccCCCccCCCCcCCHHHHHHh--------chHhHHHHHhCCCccccccchHHhhhHhchHchHHHHHH
Q BCS34995.1      257 SSY------VTRTQWPDKDLGDSEQTPSDLASV--------ADYTHLAALVAPRPLQLTHNALDSCCYRADYAVGPLLQQ  322 (634)
Q Consensus       257 ssy------vtrtqwpdkdlgdseqtpsdlasv--------adythlaalvaprplqlthnaldsccyradyavgpllqq  322 (634)
                      ...      .....+..-...........+...        .|...+.++++|+|+.+.|..-|.++...  ..-.+.+.
T Consensus       266 ~~~~~~~~~~~~~~~~~~~~~~~~~~~~~~~~~~~~~~~~~~d~~~~~~~~ap~p~li~~g~~D~~~~~~--~~~~~~~~  343 (399)
T 6EHN_A          266 CGGAALSRRRFGETVRRINTSFPHWFCSRFHQYNDKEDKLPIDQHMLIALCAPRPVLINSATEDKWADPH--GEFLAAQG  343 (399)
T ss_dssp             TTTTSCGGGCCSSCHHHHHHHCTTTSCGGGGGGTTCGGGCSCCHHHHHHHTTTSCEEEEEETTCGGGCHH--HHHHHHHH
T ss_pred             CCcchhhhcccCCcHHHHHHhCccccCHHHHHhCCChhhCCCCHHHHHHHHCCcEEEEecCCCCCCCCcH--HHHHHHHH


Q ss_pred             HhHhhHhhccce---------------eeEeEeccccCCCcchhhHHHHHHHHHHHh
Q BCS34995.1      323 AGQVFSLLGVRD---------------RLAFHVNYDKGHNYEQDNREAFYRFLHKNL  364 (634)
Q Consensus       323 agqvfsllgvrd---------------rlafhvnydkghnyeqdnreafyrflhknl  364 (634)
                      +..++..+|..+               ...++.--. ||.+..+..+.+++|+.++|
T Consensus       344 ~~~~~~~~g~~~~~~~~~~~~~~~~~~~~~~~~~~g-gH~~~~~~~~~~~~fl~~~l  399 (399)
T 6EHN_A          344 ADAVYRMLGTGGLDAKKWPEPNKLVKSTIGYHLRPG-KHDVTARDWDVYIEFADHHM  399 (399)
T ss_dssp             THHHHHHTTSCCCCCSSCCCSSCCBCSSEEEEEESS-CSSCCHHHHHHHHHHHHHHC
T ss_pred             HHHHHHHhCCCCCCcccCCCCCCcccCcEEEEeCCC-CCCCCHHHHHHHHHHHHhhC


No 6
>6SYV_A glucuronoyl esterase OtCE15A; Esterase, Complex, Biomass, Hydrolase; HET: BDP, GCU, PEG, EDO; 1.12A {Opitutus terrae PB90-1}
Probab=99.49  E-value=6e-12  Score=111.56  Aligned_cols=309  Identities=20%  Similarity=0.188  Sum_probs=0.0  Template_Neff=10.700

Q ss_pred             ccHHHHHHHHHHHHHHHHHHHHHHHchh-hHHcccceeeeeceEEeCc-eEEEEEEEee---CCCCCcceeeechhhHh-
Q BCS34995.1       58 ATRAAWDAKARELRQRVLDEVVYRGQAK-AWRTQKAKVEEFGVIEADG-YRVRKIRFEA---VPGLHVPALIYEPARAL-  131 (634)
Q Consensus        58 atraawdakarelrqrvldevvyrgqak-awrtqkakveefgvieadg-yrvrkirfea---vpglhvpaliyeparal-  131 (634)
                      .+.+.|..+.|+.-..++.+-+|..... .-.....+++..+..+.+| ++++++.+..   -.+..+++.+|.|.... 
T Consensus        38 ~~~~~w~~~~r~~l~~~~~~~~~g~~p~~~~~~~~~~~~~~~~~~~~~~~~~~~~~~~~~~~~~~~~~~~~l~~P~~~~~  117 (421)
T 6SYV_A           38 HDRATWQHRRRPELLQLFAREVYGRTPLGRPEGMVFKVTTMEHAALGGAATRKEVTVRFGRDPNAPSMQLLLYVPNAVIA  117 (421)
T ss_dssp             CSHHHCCCCCHHHHHHHHCCCCCCBCCCSSCTTCEEEEEEEEEEEGGGTEEEEEEEEESSSSTTSCEEEEEEEEEHHHHH
T ss_pred             CCHHHHHHHcHHHHHHHHHHHccCCCCCCCCCCceEEEEEccccccCCeeEEEEEEEEEcCCCCCeEEEEEEEEcchhhc


Q ss_pred             -ccCCCEEEEecCCCCCCccchHHHHHH------------------------------hHHHhcceEEEeeEEccccccc
Q BCS34995.1      132 -DQKIPLVLNFNGHEGTGMANSYHQARC------------------------------INLAKKGLYAINVEWIGQTQLA  180 (634)
Q Consensus       132 -dqkiplvlnfnghegtgmansyhqarc------------------------------inlakkglyainvewigqtqla  180 (634)
                       ..+.|+|+-+.||.+.++........+                              ..+++.|.-.+.+..-+...-.
T Consensus       118 ~~~~~p~vi~lhG~~~~~~~~~~~~~~~~~~~~~~~~~~~~~~~~~~~~~~~~~~~~~~~l~~~G~~vl~~~~~~~~~~~  197 (421)
T 6SYV_A          118 RAERAPVFLGLNFYGNHTVHTDPAIALSARWIPAEAPNGANHRATEAARGSDAQKWPVEQILARGYAVATVYCGDLCPDR  197 (421)
T ss_dssp             TTCCEEEEEEEESSCGGGSCCCTTSCCCCSCCCTTSTTCBTTBCCGGGTTTTGGGCCHHHHHHTTCEEEEEEGGGTSCSS
T ss_pred             ccCCccEEEEecCCCCcccCCChhhcccccccCccCCCCccccccHHhcCCCccCCCHHHHHHcCCEEEEEecccccCCC


Q ss_pred             CCCcceeecccccc--------cCCccHHHHHHHHHHHhccccccCccccceEEeeeccccchHHhhhhhccceeeecCc
Q BCS34995.1      181 VPGLQHYRMNQLDL--------VGTPGLAVFYESLRRTLDIGLALPRVDATKVAVTGLSGGGWQTIMLSALDTRVTLANP  252 (634)
Q Consensus       181 vpglqhyrmnqldl--------vgtpglavfyeslrrtldiglalprvdatkvavtglsgggwqtimlsaldtrvtlanp  252 (634)
                      -.+.+.-....++.        .+...+....+-+.+.++.-...+.+|..+|.|+|.|.||+.++++.+.+.++.-+-.
T Consensus       198 ~~~~~~~~~~~~~~~~~~~~~~~~~~~~~~~~~d~~~~i~~l~~~~~vd~~~i~l~G~S~GG~~a~~~aa~~~~i~~~v~  277 (421)
T 6SYV_A          198 PDGLNASVASWLDAAAGDQRAPDAWGAIGVWAWGLSRALDYLETDPLVDASRVAVHGHARLGKAALWAGAQDDRFALVIS  277 (421)
T ss_dssp             TTGGGGSHHHHSSCCSSSSCCTTBCCHHHHHHHHHHHHHHHHTTCTTEEEEEEEEEEETHHHHHHHHHHHHCTTCSEEEE
T ss_pred             ccccchhhHHHhhhhcCCCCCCCcccHHHHHHHHHHHHHHHHHhCCCcccccEEEEEeCHHHHHHHHHHhcCCcEEEEEE


Q ss_pred             cccccceeeeccCCCccC------CCCcCCHHHHHHh--------chHhHHHHHhCCCccccccchHHhhhHhchHchHH
Q BCS34995.1      253 VAGFSSYVTRTQWPDKDL------GDSEQTPSDLASV--------ADYTHLAALVAPRPLQLTHNALDSCCYRADYAVGP  318 (634)
Q Consensus       253 vagfssyvtrtqwpdkdl------gdseqtpsdlasv--------adythlaalvaprplqlthnaldsccyradyavgp  318 (634)
                      ..+...............      .........+...        .|...+.++.+|+|+.+.+..-|..+......  .
T Consensus       278 ~~~~~~~~~~~~~~~~~~~~~~~~~~~~~~~~~~~~~~~~~~~~~~d~~~l~~~~~p~p~lii~G~~D~~~~~~~~~--~  355 (421)
T 6SYV_A          278 NESGCGGAALSKRIHGETVARINTVFPHWFARNFRRYDDHEEALPVDQHELLALVAPRPLYVASAEDDDWADPRGEF--L  355 (421)
T ss_dssp             ESCCBTTTBCGGGCCSSCHHHHHHHCTTTSCGGGGGGTTCGGGCSCCHHHHHHTTTTSCEEEEEETTCGGGCHHHHH--H
T ss_pred             cCCCCCchhHhhccCCCcHHHHHHhCccccCHhHHhhccCHHhCCCCHHHHHHHHCCceEEEEeeCCCCCCCcHHHH--H


Q ss_pred             HHHHHhHhhHhhccc---------------eeeEeEeccccCCCcchhhHHHHHHHHHHHhccccc
Q BCS34995.1      319 LLQQAGQVFSLLGVR---------------DRLAFHVNYDKGHNYEQDNREAFYRFLHKNLLGNRA  369 (634)
Q Consensus       319 llqqagqvfsllgvr---------------drlafhvnydkghnyeqdnreafyrflhknllgnra  369 (634)
                      +...+..++..+|..               +.+.+++.-. ||++..+..+.+..|+.+.|..+..
T Consensus       356 ~~~~~~~~~~~~~~~~~~~~~~~~~~~~~g~~~~~~~~~g-gH~~~~~~~~~~~~~l~~~l~~~~~  420 (421)
T 6SYV_A          356 AVKAAEPVFRLFGQTGPSGEDVPRVNEPSGGALRYHIRPG-PHGMTAQDWAFYLAFADEWLKSALP  420 (421)
T ss_dssp             HHHHHHHHHHHTTCCCCSSSSCCCTTCCBCSSEEEEEESS-SSSCCHHHHHHHHHHHHHHCCCCCC
T ss_pred             HHHHHHHHHHHhCCCCCCCCCCCCCCCCCCCcEEEEEeCC-CCCCCHHHHHHHHHHHHHHhhhhCC


No 7
>6RV8_A 4-O-methyl-glucuronoyl methylesterase; CE15, esterase, alpha/beta-hydrolase, ligand-bound, HYDROLASE; HET: NAG, MAN, EDO, GCV, XYL, XYP; 1.85A {Cerrena unicolor}
Probab=99.39  E-value=2.7e-11  Score=106.80  Aligned_cols=293  Identities=17%  Similarity=0.221  Sum_probs=0.0  Template_Neff=11.300

Q ss_pred             ccHHHHHHHHHHHHHHHHHHHHHHHchhhHHcccceeeeeceEEeCceEEEEEEEeeCCCCCcceeeechhhHhccC---
Q BCS34995.1       58 ATRAAWDAKARELRQRVLDEVVYRGQAKAWRTQKAKVEEFGVIEADGYRVRKIRFEAVPGLHVPALIYEPARALDQK---  134 (634)
Q Consensus        58 atraawdakarelrqrvldevvyrgqakawrtqkakveefgvieadgyrvrkirfeavpglhvpaliyeparaldqk---  134 (634)
                      ++.+.|....+|+++.+ .+.+|......-..-+.++..-+   ..++....+.|+...|..+++.+|.|..  ..+   
T Consensus       109 ~~~~~w~~~~~~~~~~~-~~~~~g~~p~~~~~~~~~~~~~~---~~~~~~~~~~~~~~~~~~~~~~l~~P~~--~~~~~~  182 (481)
T 6RV8_A          109 RTKADWSCRRAEISALI-QNYEAGTLPPKPPVVTASFSKSG---NTGTLAITAGLSNSQTIKFSPTISYPSG--TPPANG  182 (481)
T ss_dssp             CBHHHHHHHHHHHHHHH-CCCCCCCCCCCCSEEEEEEEEET---TEEEEEEEEECTTSCEEEECCEEECCSS--CCCTTC
T ss_pred             CChHHHHHHHHHHHHHH-HHHhhCCCCCCCCcEEEEEEeCC---CccEEEEEEEeCCCCeEEEEEEEEcCCC--CCCCCC


Q ss_pred             CCEEEEecCCCCCCccchHHHHHHhHHHhcceEEEeeEEcccccccCC---CcceeecccccccCCccHHHHHHHHHHHh
Q BCS34995.1      135 IPLVLNFNGHEGTGMANSYHQARCINLAKKGLYAINVEWIGQTQLAVP---GLQHYRMNQLDLVGTPGLAVFYESLRRTL  211 (634)
Q Consensus       135 iplvlnfnghegtgmansyhqarcinlakkglyainvewigqtqlavp---glqhyrmnqldlvgtpglavfyeslrrtl  211 (634)
                      .|+|+.+.|+.              .++++|.-.+.++..|.....-.   +-..|.--.-...+...+......+.+.+
T Consensus       183 ~P~vi~~hG~~--------------~~~~~g~~v~~~d~~g~g~~~~~~~~~~~~~~~~~~~~~~~~~~~~~~~d~~~~i  248 (481)
T 6RV8_A          183 WPLIIAYEGGS--------------IPIPAGVATLTYSNSDMAQQNSASSRGQGLFYQLYGSTHSASAMTAWVWGVSRII  248 (481)
T ss_dssp             EEEEEEETTCS--------------SCCCTTSEEEEECHHHHSCCSSGGGTTCSHHHHHHCTTCSCCHHHHHHHHHHHHH
T ss_pred             CCEEEEeCCCC--------------CCcCCCEEEEEeCHHHhhccccccccCccchHHHhCCCCChHHHHHHHHHHHHHH


Q ss_pred             ccccccC--ccccceEEeeeccccchHHhhhhhccceeeecCc----ccccccee---------eeccCCCccCCCCcCC
Q BCS34995.1      212 DIGLALP--RVDATKVAVTGLSGGGWQTIMLSALDTRVTLANP----VAGFSSYV---------TRTQWPDKDLGDSEQT  276 (634)
Q Consensus       212 diglalp--rvdatkvavtglsgggwqtimlsaldtrvtlanp----vagfssyv---------trtqwpdkdlgdseqt  276 (634)
                      |.-...+  .+|..+|+|+|.|.||+.++++.+.+.|+..+-+    ..+..++-         ...+...........-
T Consensus       249 ~~l~~~~~~~id~~~i~v~G~S~GG~~al~~a~~~~~i~~~v~~~~~~~~~~~~~~~~~~~~~~~~~~~~~~~~~~~~~~  328 (481)
T 6RV8_A          249 DALEMTPTAQINTQRIGVTGCSRDGKGALMAGAFEERIALTIPQESGSGGDACWRLSKYEIDNGNQVQDAVEIVGENVWF  328 (481)
T ss_dssp             HHHHTCGGGCEEEEEEEEEEETHHHHHHHHHHHHCTTCSEEEEESCCTTTTSCHHHHHHHHHTTCCCCCHHHHHHHCSSS
T ss_pred             HHHHcCCccccccccEEEEEcCHHHHHHHHhhhcCCcEEEEccccCCCCCccccccchhhHhcCCceEeHHHHhccCccc


Q ss_pred             HHHHHHhc--------hHhHHHHHhCCCccccccchHHhhhHhchHchHHHHHHHhHhhHhhccceeeEeEeccccCC-C
Q BCS34995.1      277 PSDLASVA--------DYTHLAALVAPRPLQLTHNALDSCCYRADYAVGPLLQQAGQVFSLLGVRDRLAFHVNYDKGH-N  347 (634)
Q Consensus       277 psdlasva--------dythlaalvaprplqlthnaldsccyradyavgpllqqagqvfsllgvrdrlafhvnydkgh-n  347 (634)
                      ...+....        |...+.++++|+|+-+.|..-|..+  .....-.....+..++..+|..+++.++.+-+.+| .
T Consensus       329 ~~~~~~~~~~~~~~~~d~~~~~~~~~~~p~li~~g~~D~~~--~~~~~~~~~~~~~~~~~~~~~~~~~~~~~~~~H~~~~  406 (481)
T 6RV8_A          329 STNFNNYVQKLPTVPEDHHLLAAMVAPRAMISFENTDYLWL--SPMSSFGCMTAAHTVWQGLGIADSHGFAQVGGHAHCA  406 (481)
T ss_dssp             CGGGGGTTTCGGGCSCCHHHHHHTTTTSEEEEEEETTCGGG--CHHHHHHHHHHHHHHHHHTTCGGGEEEEEECSSCTTC
T ss_pred             chhHHHHccCccCCCCCHHHHHHHhcCcEEEEeccCCCccc--CHHHHHHHHHHHHHHHHHcCChhheeEEeeCCCCccC


Q ss_pred             cchhhHHHHHHHHHHHhccccccCC
Q BCS34995.1      348 YEQDNREAFYRFLHKNLLGNRADFD  372 (634)
Q Consensus       348 yeqdnreafyrflhknllgnradfd  372 (634)
                      +..+..+.+.+|+.+.|.++...-+
T Consensus       407 ~~~~~~~~i~~fl~~~l~~~~~~~~  431 (481)
T 6RV8_A          407 WPSSLTPQLNAFINRFLLDQSATTN  431 (481)
T ss_dssp             CCGGGHHHHHHHHHHHTSCCCCCCC
T ss_pred             CchHHHHHHHHHHHHHhCCCCCCCC


No 8
>7NN3_A Beta-xylanase; HYDROLASE; HET: PGE, PEG, EDO; 1.88948348333A {Caldicellulosiruptor kristjanssonii (strain ATCC 700853 / DSM 12137 / I77R1B)}
Probab=99.39  E-value=7.4e-11  Score=100.35  Aligned_cols=329  Identities=18%  Similarity=0.146  Sum_probs=0.0  Template_Neff=11.600

Q ss_pred             cccHHHHHHHHHHHHHHHHHHHHHHHchhhHHcccceeeeeceEEeCceEEEEEEEeeCCCCCcceeeechhhH--hccC
Q BCS34995.1       57 PATRAAWDAKARELRQRVLDEVVYRGQAKAWRTQKAKVEEFGVIEADGYRVRKIRFEAVPGLHVPALIYEPARA--LDQK  134 (634)
Q Consensus        57 patraawdakarelrqrvldevvyrgqakawrtqkakveefgvieadgyrvrkirfeavpglhvpaliyepara--ldqk  134 (634)
                      +.+++.|.+..+++++.+       .+...-+.-....+.......+|+...+|.++. .|..+++.+|.|...  .+.+
T Consensus        36 ~~~~~~w~~~~~~l~~~~-------~~~~~~~~p~~~~~~~~~~~~~~~~~~~i~~~~-~g~~~~~~l~~P~~~~~~~~~  107 (399)
T 7NN3_A           36 VQRLSDWPKRAQELKDLY-------QFYMYGYKPDTSVEDVTYSVNGNTLTITVKVGD-KQASFNATVRLPQANSGYQPP  107 (399)
T ss_dssp             CCSGGGHHHHHHHHHHHH-------CCCCCCCCCCGGGCEEEEEEETTEEEEEEEETT-EEEEEEEEEECCCGGGSCCSS
T ss_pred             CCCHHHHHHHHHHHHHHH-------HHHhhCCCCCCCCcceEEEEeCCEEEEEEEeCC-ceEEEEEEEEeCCCCCCCCCC


Q ss_pred             CCEEEEecCCCCCCccchHHHHHHhHHHhcceEEEeeEEcccc----cccCCCcceeecccccccCCccHHHHHHHHHHH
Q BCS34995.1      135 IPLVLNFNGHEGTGMANSYHQARCINLAKKGLYAINVEWIGQT----QLAVPGLQHYRMNQLDLVGTPGLAVFYESLRRT  210 (634)
Q Consensus       135 iplvlnfnghegtgmansyhqarcinlakkglyainvewigqt----qlavpglqhyrmnqldlvgtpglavfyeslrrt  210 (634)
                      .|+|+.+.|+.+...........+..+++.|.-.+-++..|..    .........+............+....+.+.+.
T Consensus       108 ~p~vl~~hG~~~~~~~~~~~~~~~~~l~~~G~~v~~~d~~g~g~~~~~~~~~~~~~~~~~~~~~~~~~~~~~~~~d~~~~  187 (399)
T 7NN3_A          108 YPVIISLGYLAGFNWQTWQFIDYSTNAVNRGYAVISFMPNDVARDDSSYTGAFYTLYPHSNKVENDTGVLMAWAWGASKI  187 (399)
T ss_dssp             EEEEEEESCSEEECTTTCCEEECHHHHHHTTCEEEEECHHHHSCSSTTCCSHHHHHSCCCSSTTTCCCHHHHHHHHHHHH
T ss_pred             ceEEEEeCCCCCCccccccccCHHHHHHHcCeEEEEEcHHHhccCCcccCCchHHhCCCccCCCCcccHHHHHHHHHHHH


Q ss_pred             hccccc--cCccccceEEeeeccccchHHhhhhhccceeeecCccc----cccceeeec---------------------
Q BCS34995.1      211 LDIGLA--LPRVDATKVAVTGLSGGGWQTIMLSALDTRVTLANPVA----GFSSYVTRT---------------------  263 (634)
Q Consensus       211 ldigla--lprvdatkvavtglsgggwqtimlsaldtrvtlanpva----gfssyvtrt---------------------  263 (634)
                      ++.-..  .+.+|..+|.|+|.|.||+.++++.+.+.++.-.-.++    +..++....                     
T Consensus       188 i~~l~~~~~~~~~~~~i~l~G~S~Gg~~a~~~a~~~~~v~~~v~~~~~~~~~~~~~~~~~~~~~~~~~~~~~~~~~~~~~  267 (399)
T 7NN3_A          188 LDALEKGAIPEIDAKKAIVTGFSRYGKAALVAGAFDERFAVVNPHASGQGGAASFRYSFAGKQYSWGVAGNAEAFSNLQG  267 (399)
T ss_dssp             HHHHHTTSSTTEEEEEEEEEEETHHHHHHHHHHHHCTTCSEEEEESCCTTTTSCSSCCCTTCEETTEECCCCCCHHHHHS
T ss_pred             HHHHHhCCCCCCCcccEEEEEeCHHHHHHHHHHhcCCCeeEEeecCCCCCCchHhccccCCCccccccCCCcccHHHHhc


Q ss_pred             -cCCCccCCCCcCCHHHHHHhchHhHHHHHhCCCccccccchHHhhhHhchHchHHHHHHHhHhhHhhccceeeEeEecc
Q BCS34995.1      264 -QWPDKDLGDSEQTPSDLASVADYTHLAALVAPRPLQLTHNALDSCCYRADYAVGPLLQQAGQVFSLLGVRDRLAFHVNY  342 (634)
Q Consensus       264 -qwpdkdlgdseqtpsdlasvadythlaalvaprplqlthnaldsccyradyavgpllqqagqvfsllgvrdrlafhvny  342 (634)
                       ..+..................|...+.+...++|+.+.|...|..+-..  ..-.+.+.....+..+|..+...+++.-
T Consensus       268 ~~~~~~~~~~~~~~~~~~~~~~~~~~~~~~~~~~Pvli~~G~~D~~v~~~--~~~~~~~~~~~~~~~~~~~~~~~~~~~~  345 (399)
T 7NN3_A          268 NTEGHWFNAVFREFKDPRQLPFDQHELIALCAPRTVLITGGYSDWGTNPE--GTWVSFVGARKVYEFLGVADRIGFALRD  345 (399)
T ss_dssp             TTTGGGSCTTGGGCSSGGGSSCCHHHHHHTTTTSEEEEEEETTCGGGCHH--HHHHHHHHHHHHHHHTTCGGGEEEEEES
T ss_pred             cCCCCccchhhHHhCChhhCCCCHHHHHHHHCCcEEEEeccCCCCCCCcH--HHHHHHHHHHHHHHHhCCCccEEEEEcC


Q ss_pred             ccCCCcchhhHHHHHHHHHHHhccccccCChhhccccccccccCCccccccCccc
Q BCS34995.1      343 DKGHNYEQDNREAFYRFLHKNLLGNRADFDPREVDVTKDLRDVEGLRVPVPADNA  397 (634)
Q Consensus       343 dkghnyeqdnreafyrflhknllgnradfdprevdvtkdlrdveglrvpvpadna  397 (634)
                      . ||.+..+..+.+++|+.+.|.++... ..........-......+.+--++|+
T Consensus       346 ~-~H~~~~~~~~~~~~~l~~~l~~~~~~-~~~~~~~~~~~~~~~~~~~~~~~~~~  398 (399)
T 7NN3_A          346 G-SHAITEEDVNNLLDFCDWQLRGIQPT-KDFSTSRFAIDPAWDTISVPTLYRNA  398 (399)
T ss_dssp             S-SSSCCHHHHHHHHHHHHHHHHCCCCS-SCTTCCSSCCCTTTCCCCCCCC----
T ss_pred             C-CCCCCHHHHHHHHHHHHHHhcCCCCC-CccccCCCCCCcccccCCCccccccC


No 9
>4G4G_A 4-O-methyl-glucuronoyl methylesterase; Alpha/Beta Hydrolase, 3-layer alpha/beta/alpha sandwich, Rossmann Fold, Glucuronoyl esterase, Hydrolase; HET: GOL, EDO; 1.55A {Myceliophthora thermophila}
Probab=99.37  E-value=2.9e-11  Score=112.84  Aligned_cols=304  Identities=16%  Similarity=0.224  Sum_probs=0.0  Template_Neff=9.300

Q ss_pred             ccHHHHHHHHHHHHHHHHHHHHHHHchhhHHcccceeeeeceEEeCceEEEEEEEeeCCCCCcceeeechhhHhccCCCE
Q BCS34995.1       58 ATRAAWDAKARELRQRVLDEVVYRGQAKAWRTQKAKVEEFGVIEADGYRVRKIRFEAVPGLHVPALIYEPARALDQKIPL  137 (634)
Q Consensus        58 atraawdakarelrqrvldevvyrgqakawrtqkakveefgvieadgyrvrkirfeavpglhvpaliyeparaldqkipl  137 (634)
                      .+.+.|....+|+++ .+.+..+......-..-+.+++        |++++..-.+.-++..+++.+|.|.  -..+.|+
T Consensus        72 ~~~~~W~~~r~ei~~-~~~~~~~g~~p~~~~~~~~~~~--------~~~~~i~v~~~~~~~~i~~~l~~P~--~~~~~P~  140 (433)
T 4G4G_A           72 TTKDQFECRRAEINK-ILQQYELGEYPGPPDSVEASLS--------GNSITVRVTVGSKSISFSASIRKPS--GAGPFPA  140 (433)
T ss_dssp             CSHHHHHHHHHHHHH-HHCCCCCCCCCCCCSEEEEEEC--------SSEEEEEEEETTEEEEEEEEEECCS--SSCCEEE
T ss_pred             CCHHHHHHHHHHHHH-HHHHhhhCCCCCCCCCEEEEEe--------CCEEEEEEEeCCeEEEEEEEEEeCC--CCCCeeE


Q ss_pred             EEEecCCCCCCccchHHHHHHhHHHhcceEEEeeEEcccccccC---CCcceeecccccccCCccHHHHHHHHHHHhccc
Q BCS34995.1      138 VLNFNGHEGTGMANSYHQARCINLAKKGLYAINVEWIGQTQLAV---PGLQHYRMNQLDLVGTPGLAVFYESLRRTLDIG  214 (634)
Q Consensus       138 vlnfnghegtgmansyhqarcinlakkglyainvewigqtqlav---pglqhyrmnqldlvgtpglavfyeslrrtldig  214 (634)
                      |+.+.|+...              +++|.-.+.++.-|..+-..   .|...|.-.--+..+...+.....-+.+.+|.-
T Consensus       141 VI~lhG~~~~--------------~~~G~~vi~~d~~g~g~~~~~~~~g~~~~~~~~~~~~~~~~~~~~~~d~~~~id~L  206 (433)
T 4G4G_A          141 IIGIGGASIP--------------IPSNVATITFNNDEFGAQMGSGSRGQGKFYDLFGRDHSAGSLTAWAWGVDRLIDGL  206 (433)
T ss_dssp             EEEESCCCSC--------------CCTTSEEEEECHHHHSCCSSGGGTTCSHHHHHHCTTCSCCHHHHHHHHHHHHHHHH
T ss_pred             EEEeCCCCcc--------------cCCCeEEEEeCHHhcccccCCCccCCchhHHHhCCCCChHHHHHHHHHHHHHHHHH


Q ss_pred             cccCc----cccceEEeeeccccchHHhhhhhccceeeecCc----ccccccee-------------------eeccCCC
Q BCS34995.1      215 LALPR----VDATKVAVTGLSGGGWQTIMLSALDTRVTLANP----VAGFSSYV-------------------TRTQWPD  267 (634)
Q Consensus       215 lalpr----vdatkvavtglsgggwqtimlsaldtrvtlanp----vagfssyv-------------------trtqwpd  267 (634)
                      ...+.    +|..+|+|+|.|.||..++++.++|.|+...-+    ..+..++-                   ....|-.
T Consensus       207 ~~~~~~~~~id~~rI~v~G~S~GG~~Al~aaa~d~ri~~~v~~~~g~~~~~~~~~~~~~~~~g~~~~~~~~~~~~~~~~~  286 (433)
T 4G4G_A          207 EQVGAQASGIDTKRLGVTGCSRNGKGAFITGALVDRIALTIPQESGAGGAACWRISDQQKAAGANIQTAAQIITENPWFS  286 (433)
T ss_dssp             HHHCHHHHCEEEEEEEEEEETHHHHHHHHHHHHCTTCSEEEEESCCTTTTSCHHHHHHHHHTTCCCCCHHHHTTTCCCSC
T ss_pred             HHccchhcCcccccEEEEEEChHHHHHHHHHHcCCcEEEEeecCCCCCCcchhhccHHHHHcCCCccCHHHHhhcCcccC


Q ss_pred             ccCCCCcCCHHHHHHhchHhHHHHHhCCCccccccchHHhhhHhchHchHHHHHHHhHhhHhhccceeeEeEeccccCC-
Q BCS34995.1      268 KDLGDSEQTPSDLASVADYTHLAALVAPRPLQLTHNALDSCCYRADYAVGPLLQQAGQVFSLLGVRDRLAFHVNYDKGH-  346 (634)
Q Consensus       268 kdlgdseqtpsdlasvadythlaalvaprplqlthnaldsccyradyavgpllqqagqvfsllgvrdrlafhvnydkgh-  346 (634)
                      ..+........++.  -|...+.++++|||+.+.|+ -|.  +......-.....+..++..+|..+++.++.....+| 
T Consensus       287 ~~~~~~~~~~~~lp--~d~~~l~~~iaPrpllii~g-~D~--~~~~~~~~~~~~~~~~~y~~lg~~~~~~~~~~~~H~h~  361 (433)
T 4G4G_A          287 RNFDPHVNSITSVP--QDHHLLAALIVPRGLAVFEN-NID--WLGPVSTTGCMAAGRLIYKAYGVPNNMGFSLVGGHNHC  361 (433)
T ss_dssp             TTTGGGTTCGGGSS--CCGGGHHHHHTTSEEEEEEC-CCT--TTCHHHHHHHHHHHHHHHHHHTCGGGEEEEECCSSCTT
T ss_pred             cchHHHcCChhhCC--CCHHHHHHhhCCcEEEEEec-CCC--CCCHHHHHHHHHHHHHHHHHhCCchhEEEEEeCCCCcc


Q ss_pred             CcchhhHHHHHHHHHHHhccccccCChhhccccccccccCCcc--cc
Q BCS34995.1      347 NYEQDNREAFYRFLHKNLLGNRADFDPREVDVTKDLRDVEGLR--VP  391 (634)
Q Consensus       347 nyeqdnreafyrflhknllgnradfdprevdvtkdlrdveglr--vp  391 (634)
                      .+..+.++..++|+.+.|.++..+-+-..-+..-+..+.-.-.  +|
T Consensus       362 ~~~~~~~~~i~~fl~~~l~~~~~~~~~~~~~~~~~~~~~~~w~~~~p  408 (433)
T 4G4G_A          362 QFPSSQNQDLNSYINYFLLGQGSPSGVEHSDVNVNVAEWAPWGAGAP  408 (433)
T ss_dssp             CCCGGGHHHHHHHHHHHTTCCSCCCCCEEESSCCCHHHHCTTSTTCC
T ss_pred             CCCHHHHHHHHHHHHHHhcCCCCCCCccccCCCCCHHHccCcccCCC


No 10
>6HSW_C Carbohydrate esterase family 15 domain protein; CE15, carbohydrate esterase, glucuronoyl esterase, xylan, HYDROLASE; HET: MSE, PEG, GOL, 1PE, EDO; 2.14734381231A {Teredinibacter turnerae T7901}
Probab=99.36  E-value=3.7e-11  Score=114.94  Aligned_cols=296  Identities=19%  Similarity=0.184  Sum_probs=0.0  Template_Neff=8.500

Q ss_pred             ccHHHHHHHHHHHHHHHHHHHHHHHchhhHHcccceeeeeceEEeCc--eEEEEEEEeeCCC------CCcceeeechhh
Q BCS34995.1       58 ATRAAWDAKARELRQRVLDEVVYRGQAKAWRTQKAKVEEFGVIEADG--YRVRKIRFEAVPG------LHVPALIYEPAR  129 (634)
Q Consensus        58 atraawdakarelrqrvldevvyrgqakawrtqkakveefgvieadg--yrvrkirfeavpg------lhvpaliyepar  129 (634)
                      .|.+.|.++..|+++.+.+++.=+--.+. .....++.+-.-...+|  ++.+.+++....+      ..+.+.+|-|. 
T Consensus        79 ~t~~~w~~rR~ei~~~~~~~~yG~~P~~~-~~~~~~~~~~~~~~~~~~~~~~~~~~~~~~~~~~p~~~~~i~~~l~~P~-  156 (440)
T 6HSW_C           79 ASATDWEANRPALLNTFSQEIYGYVPGGA-PELHWKAGSTTPIDDSGTSAIRQHFTSTLVHPENAALNLSLNFTLVLPK-  156 (440)
T ss_dssp             CSHHHHHHHHHHHHHHCCCCCCCBCCTTC-CCCCEEECCCEESSSCSSCCEEEEEEEEECCSSCGGGCEEEEEEEEECC-
T ss_pred             CCHHHHHHHHHHHHHHHHHHhhCCCCCCC-CCceeEEEeeecccCCCceEEEEEEEEEEeCcccCCCeEEEEEEEEecC-


Q ss_pred             HhccCCCEEEEecCCCCCCccch------------HHHHHHhHHHhcceEEEeeEEcccccccCCCcceeecccccccCC
Q BCS34995.1      130 ALDQKIPLVLNFNGHEGTGMANS------------YHQARCINLAKKGLYAINVEWIGQTQLAVPGLQHYRMNQLDLVGT  197 (634)
Q Consensus       130 aldqkiplvlnfnghegtgmans------------yhqarcinlakkglyainvewigqtqlavpglqhyrmnqldlvgt  197 (634)
                       -..+.|+|+.++|+.+..+...            .+..+.....-+--|++-+-.-...+-.-+.--......+.--|-
T Consensus       157 -~~~~~Pvii~~hg~~~~~~~~~~~~~~~~~~~~~~~~~~~~~~l~~~G~g~~~i~p~~~~~d~~~~~~~g~~~~~~~~~  235 (440)
T 6HSW_C          157 -SNKPVPVVVVMSFDPGIWERFRDRMPAERYAQIQADNARWREQVVNAGWGYAEIIPTEFQADSGDGLSQGIIGFVNNGK  235 (440)
T ss_dssp             -CSSCEEEEEEECCCTTTTTTTTTSSCHHHHHHHHHHHHHHHHHHHHTTCEEEEECGGGTSCSSGGGTTSHHHHHHTTTC
T ss_pred             -CCCCeEEEEEeCCCCchhhhhcccCchhhhccccccchHHHHHHHHcCcEEEEEcchhccCCCCCCcccchHHhccCCC


Q ss_pred             c-------cHHHHHHHHHHHhccccccCccccceEEeeeccccchHHhhhhhccceeeecCcc----cccccee------
Q BCS34995.1      198 P-------GLAVFYESLRRTLDIGLALPRVDATKVAVTGLSGGGWQTIMLSALDTRVTLANPV----AGFSSYV------  260 (634)
Q Consensus       198 p-------glavfyeslrrtldiglalprvdatkvavtglsgggwqtimlsaldtrvtlanpv----agfssyv------  260 (634)
                      +       .+......+.|.+|.-...|.||..||+|+|.|-||..++++.+.|.|+..+-+.    .|.+++.      
T Consensus       236 ~~~~~~~g~l~awa~~~~r~ld~L~~~~~vD~~rI~v~GhS~GGk~Al~aaa~d~ri~~~v~~~sG~gG~~~~r~~~ge~  315 (440)
T 6HSW_C          236 PRNPTDWGALRAWAWSASQVLTYLQTDSRVAADRISVHGHSRFGKAALVAMAFDNRFAAGFISSSGEGGAKLWRRNFGEQ  315 (440)
T ss_dssp             CCCTTBCCHHHHHHHHHHHHHHHHTTCTTEEEEEEEEEEETHHHHHHHHHHHHCTTCCCEEEESCCBTTTBCTTCCSSSC
T ss_pred             CCCCCcHHHHHHHHHHHHHHHHHHHhCcCcCcceEEEEEEChHHHHHHHHHHhCCCeeEEEEeCCCCCchHHHHHhcCCc


Q ss_pred             -------eeccCCCccCCCCcCCHHHHHHhchHhHHHHHhCCCccccccchHHhhhHhchHchHH-----HHHHHhHhhH
Q BCS34995.1      261 -------TRTQWPDKDLGDSEQTPSDLASVADYTHLAALVAPRPLQLTHNALDSCCYRADYAVGP-----LLQQAGQVFS  328 (634)
Q Consensus       261 -------trtqwpdkdlgdseqtpsdlasvadythlaalvaprplqlthnaldsccyradyavgp-----llqqagqvfs  328 (634)
                             ....|-......-......-..-.|...+.++++|||+-++|..      ..|.-+.|     ..+++..++.
T Consensus       316 ~~~~~~~~~~~W~~~~~~~~~~~~~~~~lp~D~h~l~aliAPrpvli~~G~------~dD~w~~p~g~~~~~~~a~~vy~  389 (440)
T 6HSW_C          316 VGNLAGAGEYHWMAGNFVKYAGPKKVNDIPVDAHQLLALCAPRPVLVSVGS------QGESWVDPKGMLLAAYHATPAYA  389 (440)
T ss_dssp             HHHHHSTTTGGGSCGGGGGGGTTSCGGGCSSCHHHHHHTTTTSCEEEEECS------SSCGGGCHHHHHHHHHHHHHHHH
T ss_pred             hHHhcccCCCccccccHHHhcCCCCHHhCCCCHHHHHHHhCCceEEEEeCC------CCCCcCChHHHHHHHHHHHHHHH


Q ss_pred             hhcccee----------------eEeEeccccCCCcchhhHHHHHHHHHHHh
Q BCS34995.1      329 LLGVRDR----------------LAFHVNYDKGHNYEQDNREAFYRFLHKNL  364 (634)
Q Consensus       329 llgvrdr----------------lafhvnydkghnyeqdnreafyrflhknl  364 (634)
                      +||..+.                +.|+. ++.||....+ .+.|++|+.+.|
T Consensus       390 ~lg~~~~~~~~~p~~~~~~~~~~~~~~~-~~ggH~~~~~-~~~~~~f~~~~l  439 (440)
T 6HSW_C          390 LFGEQGVTQNELPAVGNGLLAGKLAFRQ-HEGGHTPAPN-WETFITFATRQW  439 (440)
T ss_dssp             HTTCCCCCCSSCCSTTCCBCSSSEEEEE-CSSSSCSGGG-HHHHHHHHHHHH
T ss_pred             HhCCCCCCcccCCCCCCccccccEEEEE-cCCCCCCCch-HHHHHHHHHHhc


No 11
>3PIC_C Cip2; Alpha/beta hydrolase fold, Glucuronoyl Esterase, Carbohydrate Esterase Family 15 (CE-15), N-linked glycosylation, secreted, HYDROLASE; HET: NAG; 1.9A {Hypocrea jecorina}
Probab=99.20  E-value=1.1e-09  Score=94.06  Aligned_cols=282  Identities=20%  Similarity=0.238  Sum_probs=0.0  Template_Neff=11.200

Q ss_pred             ccHHHHHHHHHHHHHHHHHHHHHHHchhhHHcccceeeeeceEEeCceEEEEEEEeeCCCCCcceeeechhhHhccCCCE
Q BCS34995.1       58 ATRAAWDAKARELRQRVLDEVVYRGQAKAWRTQKAKVEEFGVIEADGYRVRKIRFEAVPGLHVPALIYEPARALDQKIPL  137 (634)
Q Consensus        58 atraawdakarelrqrvldevvyrgqakawrtqkakveefgvieadgyrvrkirfeavpglhvpaliyeparaldqkipl  137 (634)
                      ++.+.|.+...++++.+ .+..+..........+..+.        +.+++..-+...+|..+++.+|.|. .-..+.|+
T Consensus        39 ~~~~~w~~~~~~~~~~~-~~~~~g~~p~~~~~~~~~~~--------~~~~~~~~~~~~~g~~i~~~l~~P~-~~~~~~P~  108 (375)
T 3PIC_C           39 TTKDKFSCRQAEMSELI-QRYELGTLPGRPSTLTASFS--------GNTLTINCGEAGKSISFTVTITYPS-SGTAPYPA  108 (375)
T ss_dssp             CSHHHHHHHHHHHHHHH-CCCCCCCCCCSCSEEEEEEE--------TTEEEEEEEETTEEEEEEEEEECCS-SSCSSEEE
T ss_pred             CCHHHHHHHHHHHHHHH-HHHhhCCCCCCCCcEEEEEe--------CCEEEEEEeeCCCEEEEEEEEEecC-CCCCCeEE


Q ss_pred             EEEecCCCCCCccchHHHHHHhHHHhcceEEEeeEE--ccccccc-CCCcceeecccccccCCccHHHHHHHHHHHhccc
Q BCS34995.1      138 VLNFNGHEGTGMANSYHQARCINLAKKGLYAINVEW--IGQTQLA-VPGLQHYRMNQLDLVGTPGLAVFYESLRRTLDIG  214 (634)
Q Consensus       138 vlnfnghegtgmansyhqarcinlakkglyainvew--igqtqla-vpglqhyrmnqldlvgtpglavfyeslrrtldig  214 (634)
                      |+.+.|+...              ++.|.-.+.++.  +|...-. .+|...+....-...+..-+....+.+.+.+|.-
T Consensus       109 vi~~hG~~~~--------------~~~G~~vv~~d~~g~g~~~~~~~~~~~~~~~~~~~~~~~~~~~~~~~d~~~~i~~l  174 (375)
T 3PIC_C          109 IIGYGGGSLP--------------APAGVAMINFNNDNIAAQVNTGSRGQGKFYDLYGSSHSAGAMTAWAWGVSRVIDAL  174 (375)
T ss_dssp             EEEETTCSSC--------------CCTTCEEEEECHHHHSCCSSGGGTTCSHHHHHHCTTCSCCHHHHHHHHHHHHHHHH
T ss_pred             EEEeCCCCCC--------------CCCceEEEEEchhhccccccCCCCCccchHHHhcCCCCccHHHHHHHHHHHHHHHH


Q ss_pred             cccCc--cccceEEeeeccccchHHhhhhhccceeeecCccccccc-----------------------eeeeccCCCcc
Q BCS34995.1      215 LALPR--VDATKVAVTGLSGGGWQTIMLSALDTRVTLANPVAGFSS-----------------------YVTRTQWPDKD  269 (634)
Q Consensus       215 lalpr--vdatkvavtglsgggwqtimlsaldtrvtlanpvagfss-----------------------yvtrtqwpdkd  269 (634)
                      ...+.  +|..+|+|+|.|.||+.+..+.+.+.|+.-+-+..+...                       +.....|....
T Consensus       175 ~~~~~~~vd~~~i~l~G~S~GG~~al~~a~~~~ri~a~v~~~~~~~~~~~~~~~~~~~~~~~~~~~~~~~~~~~~~~~~~  254 (375)
T 3PIC_C          175 ELVPGARIDTTKIGVTGCSRNGKGAMVAGAFEKRIVLTLPQESGAGGSACWRISDYLKSQGANIQTASEIIGEDPWFSTT  254 (375)
T ss_dssp             HHCGGGCEEEEEEEEEEETHHHHHHHHHHHHCTTEEEEEEESCCTTTTSCHHHHHHHHHHTCCCCCHHHHTTTCTTSCGG
T ss_pred             HhCCCcCcccccEEEEEeCHHHHHHHHHHhcCCcEEEEeecCCCCCCcchhHHhhHhhhcCCccccHHHHhcCCcccChH


Q ss_pred             CCCCcCCHHHHHHhchHhHHHHHhCCCccccccchHHhhhHhchHchHHHHHHHhHhhHhhccceeeEeEeccccCC-Cc
Q BCS34995.1      270 LGDSEQTPSDLASVADYTHLAALVAPRPLQLTHNALDSCCYRADYAVGPLLQQAGQVFSLLGVRDRLAFHVNYDKGH-NY  348 (634)
Q Consensus       270 lgdseqtpsdlasvadythlaalvaprplqlthnaldsccyradyavgpllqqagqvfsllgvrdrlafhvnydkgh-ny  348 (634)
                      ...-........  .|..++.+.++|+|+-+.|. -|..+  .-.........+.+.+..+|...++.++.+-..+| .+
T Consensus       255 ~~~~~~~~~~~~--~d~~~~~~~~~p~p~ll~~g-~D~~~--~~~~~~~~~~~~~~~~~~~g~~~~~~~~~~~~H~h~~~  329 (375)
T 3PIC_C          255 FNSYVNQVPVLP--FDHHSLAALIAPRGLFVIDN-NIDWL--GPQSCFGCMTAAHMAWQALGVSDHMGYSQIGAHAHCAF  329 (375)
T ss_dssp             GGGTTTCGGGSS--CCHHHHHHTSTTSEEEEEEC-CCGGG--CHHHHHHHHHHHHHHHHHTTCGGGEEEEECSCCSTTCC
T ss_pred             HHHhcCCcccCC--CCHHHHHHHHcCceEEEecC-CCCCC--ChHHHHHHHHHHHHHHHHhCCcccceEEEeCCCcccCC


Q ss_pred             chhhHHHHHHHHHHHhcccc
Q BCS34995.1      349 EQDNREAFYRFLHKNLLGNR  368 (634)
Q Consensus       349 eqdnreafyrflhknllgnr  368 (634)
                      ..+-.+..++|+.+.|.++.
T Consensus       330 ~~~~~~~~~~fl~~~l~~~~  349 (375)
T 3PIC_C          330 PSNQQSQLTAFVQKFLLGQS  349 (375)
T ss_dssp             CGGGHHHHHHHHHHHTTCCC
T ss_pred             ChHHHHHHHHHHHHHhcCCC


No 12
>6GRY_A Putative acetyl xylan esterase; Carbohydrate Esterase, HYDROLASE; HET: PGE, PG4, PEG, EDO; 2.00033771874A {Candidatus Solibacter usitatus}
Probab=99.13  E-value=6.2e-09  Score=89.43  Aligned_cols=302  Identities=17%  Similarity=0.140  Sum_probs=0.0  Template_Neff=11.400

Q ss_pred             ccHHHHHHHHHHHHHHHHHHHHHHHchhhHHcccceeeeeceEEeCc-eEEEEEEE---eeCCCCCcceeeechhhHhcc
Q BCS34995.1       58 ATRAAWDAKARELRQRVLDEVVYRGQAKAWRTQKAKVEEFGVIEADG-YRVRKIRF---EAVPGLHVPALIYEPARALDQ  133 (634)
Q Consensus        58 atraawdakarelrqrvldevvyrgqakawrtqkakveefgvieadg-yrvrkirf---eavpglhvpaliyeparaldq  133 (634)
                      .+.+.|..+.|+--.+.+.+.++......-.....++.+-.....+| +.++++.+   ....|..+++.+|.|.. .+.
T Consensus        27 ~~~~~w~~~~r~~l~~~~~~~~~g~~p~~~~~~~~~~~~~~~~~~~~~~~~~~~~~~~~~~~~g~~~~~~l~~P~~-~~~  105 (397)
T 6GRY_A           27 TDAKSWTTKRRPEILAIYEAEVYGKSPARPPKLNYEVKSVEKQALGGKATRKIVTIFFSDKPDAPKMDLLLYLPAA-AAK  105 (397)
T ss_dssp             CSHHHCCCCCHHHHHHHHCCCCCCBCCCCCSSCEEEEEEEEEEETTTTEEEEEEEEESCSSTTCCEEEEEEEEETT-CSS
T ss_pred             CCHHHHHHhcHHHHHHHHHHhccCCCCCCCCCceEEEEEeeccccCCeEEEEEEEEEEcCCCCCcEEEEEEEccCC-CCC


Q ss_pred             CCCEEEEecCCCCCCccch--------------------------HHHHHHhHHHhcceEE-------EeeEEcc---cc
Q BCS34995.1      134 KIPLVLNFNGHEGTGMANS--------------------------YHQARCINLAKKGLYA-------INVEWIG---QT  177 (634)
Q Consensus       134 kiplvlnfnghegtgmans--------------------------yhqarcinlakkglya-------invewig---qt  177 (634)
                      +.|+|+-+.|.........                          +....+..++++|...       +..+..|   ..
T Consensus       106 ~~p~vv~~hG~g~~~~~~~~~~~~~~~w~~~~~~~~~~~~~~~~~~~~~~~~~l~~~G~~v~~~~~~~~~~d~~g~~~~g  185 (397)
T 6GRY_A          106 PAPVILGLSFGGIHTVANDPGVPLAEQWTRDNRKQPSAEKSRGGEASRWQVEKILAAGYGLATVYYEQIEPDFAGGMKYG  185 (397)
T ss_dssp             CEEEEEEEESSCTTSSSCCTTSCCCEEECTTSCEEECCGGGTTTTHHHHCHHHHHHTTCEEEEEEGGGTSCSSTTGGGGS
T ss_pred             CeeEEEEeCCCCcccccCCCCCCcchhccccCCCCCchhhhcCCCcchHHHHHHHHcCcEEEEEehhhcccCCCCCcccc


Q ss_pred             cccCCCcceeecccccccCCccHHHHHHHHHHHhccccccCccccceEEeeeccccchHHhhhhhccceeeecCccccc-
Q BCS34995.1      178 QLAVPGLQHYRMNQLDLVGTPGLAVFYESLRRTLDIGLALPRVDATKVAVTGLSGGGWQTIMLSALDTRVTLANPVAGF-  256 (634)
Q Consensus       178 qlavpglqhyrmnqldlvgtpglavfyeslrrtldiglalprvdatkvavtglsgggwqtimlsaldtrvtlanpvagf-  256 (634)
                      .-.  ......-+.-.-.....+....+.+.+.++.-...+.+|..+|.|+|.|.||+.+.++.+.+.++.-.-+..+. 
T Consensus       186 ~~~--~~~~~~~~~~~~~~~~~~~~~~~d~~~~i~~l~~~~~~d~~~i~l~G~S~GG~~a~~~a~~~p~i~~~v~~~~~~  263 (397)
T 6GRY_A          186 IRP--LFFKPGQTEPEPGDWGAVAAWAWGASRAMDYLEKDKDVDARRVGLIGHSRLGKAAIWAGAQDARFTFIISNESGE  263 (397)
T ss_dssp             SGG--GGCCTTCCSCCTTBCCHHHHHHHHHHHHHHHHTTCTTEEEEEEEEEEETHHHHHHHHHHHHCTTCSEEEEESCCT
T ss_pred             chh--hccCCCCCCCCCCcHHHHHHHHHHHHHHHHHHHhCCCCChhhEEEEEcChHHHHHHHHHHcCCCEEEEEeCCCCC


Q ss_pred             -cceeeeccCCCccCCCCcCCHHHHHHh------------chHhHHHHHhCCCccccccchHHhhhHhchHchHHHHHHH
Q BCS34995.1      257 -SSYVTRTQWPDKDLGDSEQTPSDLASV------------ADYTHLAALVAPRPLQLTHNALDSCCYRADYAVGPLLQQA  323 (634)
Q Consensus       257 -ssyvtrtqwpdkdlgdseqtpsdlasv------------adythlaalvaprplqlthnaldsccyradyavgpllqqa  323 (634)
                       ........+...........+.....-            .|...+..++.|+|+-+.|..-|..+-.  ...--+....
T Consensus       264 ~~~~~~~~~~~~~~~~~~~~~~~~~~~~~~~~~~~~~~~~~d~~~~~~~~~p~p~li~~G~~D~~v~~--~~~~~~~~~~  341 (397)
T 6GRY_A          264 GGAAISRRDYGERTTALNTRFPHWFDGNYKKYNDRENEMPFDSHMALALMAPRGLYVASAEGDQWSDP--KGEFLGAANA  341 (397)
T ss_dssp             TTTSCGGGSSSHHHHHHHHHCTTTSCTGGGGGGGGSSCCSCCHHHHHHTTTTSEEEEEEECC-CCCCH--HHHHHHHHHH
T ss_pred             CCCcccccCCCCchHHHhhhCchhhChhHHHhCCChhhCCCCHHHHHHHHCCceEEEeecCCCCCCCh--HHHHHHHHhh


Q ss_pred             hHhhHhhccc--------------eeeEeEeccccCCCcchhhHHHHHHHHHHHh
Q BCS34995.1      324 GQVFSLLGVR--------------DRLAFHVNYDKGHNYEQDNREAFYRFLHKNL  364 (634)
Q Consensus       324 gqvfsllgvr--------------drlafhvnydkghnyeqdnreafyrflhknl  364 (634)
                      ......++..              ....++.-.+.||.+..+..+.+.+|+.+.|
T Consensus       342 ~~~~~~~~~~~~~~~~~~~~~h~~~~~~~~~~~~~gH~~~~~~~~~~~~~l~~~l  396 (397)
T 6GRY_A          342 SPVWELFGKKGIGTMTMPDLHEPVGDSVRYHIRAGKHDVTEYDWEQYLKFAKAQW  396 (397)
T ss_dssp             THHHHTTTCCCCCCSSCCCTTCCEESSEEEEEESSSSSCCHHHHHHHHHHHHHHH
T ss_pred             HHHHHHcCCCCCCCCCCCCCCCCCCCceEEEEcCCCCCCCHHHHHHHHHHHHHhc


No 13
>3E4D_B Esterase D; S-Formylglutathione Hydrolase, Hydrolase fold family, catalytic triad, kinetics, proposed reaction mechanism, HYDROLASE; HET: MSE, CL; 2.01A {Agrobacterium tumefaciens} SCOP: c.69.1.0, l.1.1.1
Probab=98.82  E-value=7.1e-08  Score=74.22  Aligned_cols=264  Identities=11%  Similarity=0.020  Sum_probs=0.0  Template_Neff=12.800

Q ss_pred             eeeeeceEEeCceEEEEEEEeeC-CCCCcceeeechhhHhccCCCEEEEecCCCCCCccchHHHHHHhHHHhcceEEEee
Q BCS34995.1       93 KVEEFGVIEADGYRVRKIRFEAV-PGLHVPALIYEPARALDQKIPLVLNFNGHEGTGMANSYHQARCINLAKKGLYAINV  171 (634)
Q Consensus        93 kveefgvieadgyrvrkirfeav-pglhvpaliyeparaldqkiplvlnfnghegtgmansyhqarcinlakkglyainv  171 (634)
                      .+++.+..+..+.+++.++|... .|..+++.+|.|...-..+.|+|+.+.|..+.......+..-+-.+++.|.-.+.+
T Consensus         1 ~~~~~~~~~~~~~~~~~~~~~~~~~g~~~~~~~~~P~~~~~~~~p~vv~~hG~~~~~~~~~~~~~~~~~~~~~g~~v~~~   80 (278)
T 3E4D_B            1 GMNIISQNTAFGGMQGVFSHQSETLKSEMTFAVYVPPKAIHEPCPVVWYLSGLTCTHANVMEKGEYRRMASELGLVVVCP   80 (278)
T ss_dssp             CCEEEEEEEETTEEEEEEEEEETTTTEEEEEEEEECGGGGTSCEEEEEEECCTTCCSHHHHHHSCCHHHHHHHTCEEEEC
T ss_pred             CCceeccccccCceeeEEeeeccccCCeEEEEEEcCCCCcCCCCcEEEEEcCCCCChhhhhhhchHHHHHHHhCcEEEEc


Q ss_pred             EEcccccccCCCcceeecccccccCCc--------cHHHHHHHHHHHhccccccCccccceEEeeeccccchHHhhhhhc
Q BCS34995.1      172 EWIGQTQLAVPGLQHYRMNQLDLVGTP--------GLAVFYESLRRTLDIGLALPRVDATKVAVTGLSGGGWQTIMLSAL  243 (634)
Q Consensus       172 ewigqtqlavpglqhyrmnqldlvgtp--------glavfyeslrrtldiglalprvdatkvavtglsgggwqtimlsal  243 (634)
                      ++.|......+....+....-.-....        ........+...++.-...+.+|..+|.+.|.|.||+.+..+.+.
T Consensus        81 d~~g~g~~~~~~~~~~~~~~~~~~~~~~~~~~~~~~~~~~~~~~~~~~~~l~~~~~~~~~~i~~~G~S~Gg~~a~~~~~~  160 (278)
T 3E4D_B           81 DTSPRGNDVPDELTNWQMGKGAGFYLDATEEPWSEHYQMYSYVTEELPALIGQHFRADMSRQSIFGHSMGGHGAMTIALK  160 (278)
T ss_dssp             CSSCCSTTSCCCTTCTTSBTTBCTTSBCCSTTGGGTCBHHHCCCCCHHHHHHHHSCEEEEEEEEEEETHHHHHHHHHHHH
T ss_pred             CCCCCCCCCCCcccccccccCccceecCCCCccccccchhHhhHhhHHHHHHhhccccCCCeEEEEEcHHHHHHHHHHHh


Q ss_pred             -cceeeecCccccccceeeeccCCCccCCCCcCCHHHHHHhchHhHHHHHhCCCccccccchHHhhhHhchHchHHHHHH
Q BCS34995.1      244 -DTRVTLANPVAGFSSYVTRTQWPDKDLGDSEQTPSDLASVADYTHLAALVAPRPLQLTHNALDSCCYRADYAVGPLLQQ  322 (634)
Q Consensus       244 -dtrvtlanpvagfssyvtrtqwpdkdlgdseqtpsdlasvadythlaalvaprplqlthnaldsccyradyavgpllqq  322 (634)
                       ..++.-.-..++.........-...-...-...+...........+.......|+.+.|...|..+....        .
T Consensus       161 ~~~~~~~~~~~~~~~~~~~~~~~~~~~~~~~~~~~~~~~~~~~~~~~~~~~~~~p~l~~~g~~D~~~~~~~--------~  232 (278)
T 3E4D_B          161 NPERFKSCSAFAPIVAPSSADWSEPALEKYLGADRAAWRRYDACSLVEDGARFPEFLIDQGKADSFLEKGL--------R  232 (278)
T ss_dssp             CTTTCSCEEEESCCSCGGGCTTTHHHHHHHHCSCGGGGGGGCHHHHHHTTCCCSEEEEEEETTCTTCCCCC--------C
T ss_pred             ChHHhHhheeeCCCCCCCcCcCChHHHHHHhCCCHHHHHhcChhhhhcCCCCCCeEEEEecCCcchhhccc--------c


Q ss_pred             HhHhhHhhccce-eeEeEeccccCCCcchhhH--HHHHHHHHHHh
Q BCS34995.1      323 AGQVFSLLGVRD-RLAFHVNYDKGHNYEQDNR--EAFYRFLHKNL  364 (634)
Q Consensus       323 agqvfsllgvrd-rlafhvnydkghnyeqdnr--eafyrflhknl  364 (634)
                      +.+.+..+.-.. ...+++--+.+|++....+  +.+..|+.+.|
T Consensus       233 ~~~~~~~l~~~~~~~~~~~~~~~~H~~~~~~~~~~~~~~~l~~~l  277 (278)
T 3E4D_B          233 PWLFEEAIKGTDIGLTLRMHDRYDHSYYFISTFMDDHLKWHAERL  277 (278)
T ss_dssp             THHHHHHTTTSSCEEEEEEETTCCSSHHHHHHHHHHHHHHHHHHH
T ss_pred             hHHHHHHHHhCCCCceEEeecCCCCChHHHHHHHHHHHHHHHHhh


No 14
>4B6G_B PUTATIVE ESTERASE; HYDROLASE, FORMALDEHYDE DETOXIFICATION, ALPHA/BETA SERINE HYDROLASE; 1.4A {NEISSERIA MENINGITIDIS MC58} SCOP: c.69.1.0, l.1.1.1
Probab=98.72  E-value=5.5e-07  Score=68.88  Aligned_cols=264  Identities=9%  Similarity=-0.016  Sum_probs=0.0  Template_Neff=13.000

Q ss_pred             cceeeeeceEEeCceEEEEEEEeeC-CCCCcceeeechhhHhccCCCEEEEecCCCCCCccchHHHHHHhHHHhcceEEE
Q BCS34995.1       91 KAKVEEFGVIEADGYRVRKIRFEAV-PGLHVPALIYEPARALDQKIPLVLNFNGHEGTGMANSYHQARCINLAKKGLYAI  169 (634)
Q Consensus        91 kakveefgvieadgyrvrkirfeav-pglhvpaliyeparaldqkiplvlnfnghegtgmansyhqarcinlakkglyai  169 (634)
                      ....+.-...+..+.+++++.|... .|..++..+|.|...-+.+.|+|+-+.|..++......+...+-.++++|.-.+
T Consensus         6 ~~~~~~~~~~~~~~~~~~~~~~~~~~~~~~~~~~~~~P~~~~~~~~p~vv~~hG~~~~~~~~~~~~~~~~~~~~~g~~v~   85 (283)
T 4B6G_B            6 QGAMELIEQHQIFGGSQQVWAHHAQTLQCEMKFAVYLPNNPENRPLGVIYWLSGLTCTEQNFITKSGFQRYAAEHQVIVV   85 (283)
T ss_dssp             ---CEEEEEEEETTEEEEEEEEEETTTTEEEEEEEEECCCTTCCCEEEEEEECCTTCCSHHHHHHSCCHHHHHHHTCEEE
T ss_pred             cceeEEeccccccCCeeEEEEEEcCCCCCeeEEEEEcCCCCCCCCceEEEEEcCCCCChHHHHhhcchhHHHhhcCeEEE


Q ss_pred             eeEEcccccccCCCc-------ceeecccccccCCccHHHHHHHHHHHhccccccCccccceEEeeeccccchHHhhhhh
Q BCS34995.1      170 NVEWIGQTQLAVPGL-------QHYRMNQLDLVGTPGLAVFYESLRRTLDIGLALPRVDATKVAVTGLSGGGWQTIMLSA  242 (634)
Q Consensus       170 nvewigqtqlavpgl-------qhyrmnqldlvgtpglavfyeslrrtldiglalprvdatkvavtglsgggwqtimlsa  242 (634)
                      -++..|......+.-       ..+..+.....-..........+...++.--..... ..+|.++|.|.||+.+..+.+
T Consensus        86 ~~d~~~~~~~~~~~~~~~~~~~~~~~~~~~~~~~~~~~~~~~~~~~~~~~~~~~~~~~-~~~i~l~G~S~Gg~~a~~~~~  164 (283)
T 4B6G_B           86 APDTSPRGEQVPNDDAYDLGQSAGFYLNATEQPWAANYQMYDYILNELPRLIEKHFPT-NGKRSIMGHSMGGHGALVLAL  164 (283)
T ss_dssp             EECSSCCSTTSCCCSSTTSBTTBCTTSBCCSTTGGGTCBHHHCCCCCHHHHHHHHSCE-EEEEEEEEETHHHHHHHHHHH
T ss_pred             ccCCCCCCCCCCCccccccccccCcccCCCCCcchhchHhHHHHHHhHHHHHHHHCCC-CCceEEEEEcHHHHHHHHHHH


Q ss_pred             ccc-eeeecCccccccceeeeccCCCccCCCCcCCHHHHHHhchHhHHHHHhCCCccccccchHHhhhHh--chHchHHH
Q BCS34995.1      243 LDT-RVTLANPVAGFSSYVTRTQWPDKDLGDSEQTPSDLASVADYTHLAALVAPRPLQLTHNALDSCCYR--ADYAVGPL  319 (634)
Q Consensus       243 ldt-rvtlanpvagfssyvtrtqwpdkdlgdseqtpsdlasvadythlaalvaprplqlthnaldsccyr--adyavgpl  319 (634)
                      .+. ++.-.-..+++.+..........-.......+..........++...-...|+.+.|..-|..+..  .....-..
T Consensus       165 ~~~~~~~~~~~~~~~~~~~~~~~~~~~~~~~~~~~~~~~~~~~~~~~~~~~~~~~p~l~~~g~~D~~~~~~~~~~~~~~~  244 (283)
T 4B6G_B          165 RNQERYQSVSAFSPILSPSLVPWGEKAFTAYLGKDREKWQQYDANSLIQQGYKVQGMRIDQGLEDEFLPTQLRTEDFIET  244 (283)
T ss_dssp             HSGGGCSCEEEESCCCCGGGSHHHHHHHHHHHCSCGGGGGGGCHHHHHHTTCCCSCCEEEEETTCTTCCCCCCHHHHHHH
T ss_pred             hCchhhceeEEeCCCCChhhCcccchHHHHHhCCChHHHHhcCHHHHHHccccCCcEEEEecCCCCCcccchhHHHHHHH


Q ss_pred             HHHHhHhhHhhccceeeEeEeccccCCC--cchhhHHHHHHHHHHHh
Q BCS34995.1      320 LQQAGQVFSLLGVRDRLAFHVNYDKGHN--YEQDNREAFYRFLHKNL  364 (634)
Q Consensus       320 lqqagqvfsllgvrdrlafhvnydkghn--yeqdnreafyrflhknl  364 (634)
                      +...+.         ...+++.-+.+|+  ...+..+.+.+|+.+.|
T Consensus       245 l~~~~~---------~~~~~~~~~~~H~~~~~~~~~~~~~~~l~~~l  282 (283)
T 4B6G_B          245 CRAANQ---------PVDVRFHKGYDHSYYFIASFIGEHIAYHAAFL  282 (283)
T ss_dssp             HHHHTC---------CCEEEEETTCCSSHHHHHHHHHHHHHHHHHHC
T ss_pred             HHHCCC---------CeEEEEECCCCCCHHHHHHHHHHHHHHHHHhc


No 15
>4FOL_D S-formylglutathione hydrolase; D-type esterase, oxidation sensor motif, esterase activity activation, esterase activity inhibition, HYDROLASE; 2.07A {Saccharomyces cerevisiae} SCOP: c.69.1.34
Probab=98.62  E-value=8.6e-06  Score=65.57  Aligned_cols=263  Identities=15%  Similarity=0.080  Sum_probs=0.0  Template_Neff=12.100

Q ss_pred             eeeeceEEeCceEEEEEEEeeCC-CCCcceeeechhhHhc------cCCCEEEEecCCCCCCccchHHHHHHhHHHhcce
Q BCS34995.1       94 VEEFGVIEADGYRVRKIRFEAVP-GLHVPALIYEPARALD------QKIPLVLNFNGHEGTGMANSYHQARCINLAKKGL  166 (634)
Q Consensus        94 veefgvieadgyrvrkirfeavp-glhvpaliyeparald------qkiplvlnfnghegtgmansyhqarcinlakkgl  166 (634)
                      .+....++..++.+.++.|+... |..++..+|.|.....      .+.|+|+-+.|..+..........-+--+++.|.
T Consensus         1 ~~~~~~~~~~~~~~~~~~~~s~~~~~~~~~~~~~P~~~~~~~~~~~~~~p~vv~~hG~~~~~~~~~~~~~~~~~~~~~g~   80 (299)
T 4FOL_D            1 MKVVKEFSVCGGRLIKLSHNSNSTKTSMNVNIYLPKHYYAQDFPRNKRIPTVFYLSGLTCTPDNASEKAFWQFQADKYGF   80 (299)
T ss_dssp             CEEEEEEEETTEEEEEEEEECTTTSSEEEEEEEECGGGGC--------CEEEEEECCTTCCHHHHHHHSCHHHHHHHHTC
T ss_pred             CceeeeceeccceEEEEEEccCCCCceEEEEEEccCcccccCCCCCCeecEEEEECCCCCCcccHHhhhHHHHHHHHcCe


Q ss_pred             EEEeeEEcccccccCCCcc---------eeeccccccc---CCccHHHHHHHHHHHhccccccCc---ccc-ceEEeeec
Q BCS34995.1      167 YAINVEWIGQTQLAVPGLQ---------HYRMNQLDLV---GTPGLAVFYESLRRTLDIGLALPR---VDA-TKVAVTGL  230 (634)
Q Consensus       167 yainvewigqtqlavpglq---------hyrmnqldlv---gtpglavfyeslrrtldiglalpr---vda-tkvavtgl  230 (634)
                      ..+-++..|...-...+-.         .+..+.-..-   +........+.+...++--.....   +|. .+|.+.|.
T Consensus        81 ~v~~~~~~~~g~~~~~~~~~~~~~~~~~~~~~~~~~~~~~~~~~~~~~~~~~~~~~l~~~~~~~~~~~~~~~~~i~l~G~  160 (299)
T 4FOL_D           81 AIVFPDTSPRGDEVANDPEGSWDFGQGAGFYLNATQEPYAQHYQMYDYIHKELPQTLDSHFNKNGDVKLDFLDNVAITGI  160 (299)
T ss_dssp             EEEECCSSCCSTTSCCCTTCCSSSBTTBCTTCBCCSHHHHTTCBHHHCCCCCHHHHHHHHHCC-----CEEEEEEEEEEB
T ss_pred             EEEecCCCCCCccccCCCCCccccCCCccccccCCCCcchhhhhhHHHHHHhHHHHHHHhcccCCCCccccCCcEEEEEE


Q ss_pred             cccchHHhhhhhcccee--eecCccccccceeeeccCCCccCCCCcCCHHHHHHhchHhHHHHHhCCC---ccccccchH
Q BCS34995.1      231 SGGGWQTIMLSALDTRV--TLANPVAGFSSYVTRTQWPDKDLGDSEQTPSDLASVADYTHLAALVAPR---PLQLTHNAL  305 (634)
Q Consensus       231 sgggwqtimlsaldtrv--tlanpvagfssyvtrtqwpdkdlgdseqtpsdlasvadythlaalvapr---plqlthnal  305 (634)
                      |.||..+.++.+.+.+.  .-+-....-........|.+...........+.....|..+........   |+.+.|..-
T Consensus       161 S~Gg~~a~~~a~~~~~~~~~~~~v~~~~~~~~~~~~~~~~~~~~~~~~~~~~~~~~~~~~~~~~~~~~~~~p~l~~~g~~  240 (299)
T 4FOL_D          161 SMGGYGAICGYLKGYSGKRYKSCSAFAPIVNPSNVPWGQKAFKGYLGEEKAQWEAYDPCLLIKNIRHVGDDRILIHVGDS  240 (299)
T ss_dssp             THHHHHHHHHHHHTGGGTSCSEEEEESCCCCGGGSHHHHHHHHHHTCC----CGGGCHHHHTTSSCCCTTCCEEEEEETT
T ss_pred             ehHHHHHHHHHHhcCCCCcceEEEEEcCCCCcccCccchhhhhcccccchHHHHHcCHHHHHHHccCCCCCcEEEEecCC


Q ss_pred             HhhhHhchHchHHHH---HHHhHhhHhhccceeeEeEeccccCCCc--chhhHHHHHHHHHHHh
Q BCS34995.1      306 DSCCYRADYAVGPLL---QQAGQVFSLLGVRDRLAFHVNYDKGHNY--EQDNREAFYRFLHKNL  364 (634)
Q Consensus       306 dsccyradyavgpll---qqagqvfsllgvrdrlafhvnydkghny--eqdnreafyrflhknl  364 (634)
                      |..+        |.-   +.....+.-.|+.++..+++.-+.||.+  ..+..+.+.+||.+.|
T Consensus       241 D~~~--------~~~~~~~~~~~~~~~~~~~~~~~~~~~~g~~H~~~~~~~~~~~~~~~l~~~l  296 (299)
T 4FOL_D          241 DPFL--------EEHLKPELLLEAVKATSWQDYVEIKKVHGFDHSYYFVSTFVPEHAEFHARNL  296 (299)
T ss_dssp             CTTC--------CCCCCTHHHHHHTTTSTTTTCEEEEEETTCCSSHHHHHHHHHHHHHHHHHHT
T ss_pred             Cccc--------chhcCHHHHHHHHHhCCCCccEEEEEeCCCCccHHHHHhhHHHHHHHHHHHh


No 16
>6VE6_A Poly(Aspartic acid) hydrolase-1; Hydrolase; 2.446A {Sphingomonas sp. KT-1}
Probab=98.56  E-value=5.2e-06  Score=67.00  Aligned_cols=243  Identities=13%  Similarity=0.092  Sum_probs=0.0  Template_Neff=12.000

Q ss_pred             EEEEEEEeeCCCCCcceeeechhhHhccCCCEEEEecCCCCCCccchHHHHHHhHHHhcceEEEeeEEcccccccCCCcc
Q BCS34995.1      106 RVRKIRFEAVPGLHVPALIYEPARALDQKIPLVLNFNGHEGTGMANSYHQARCINLAKKGLYAINVEWIGQTQLAVPGLQ  185 (634)
Q Consensus       106 rvrkirfeavpglhvpaliyeparaldqkiplvlnfnghegtgmansyhqarcinlakkglyainvewigqtqlavpglq  185 (634)
                      .+.+++|....|..++..+|.|.. .+.+.|+|+-+.|  +.+....+....+.-+++.|...+.+++.|...-...+.+
T Consensus        35 ~~~~~~~~~~~g~~~~~~~~~p~~-~~~~~p~vv~~hG--~~~~~~~~~~~~~~~~~~~g~~vv~~d~~~~~~~~~~~~~  111 (295)
T 6VE6_A           35 GAGSFLFTGWAGKPLKVHYYAPDK-ITETTRILFVIHG--AGRNADGYRDAWIPYAKEGQYIVLTPEYSMADFPTSLTYN  111 (295)
T ss_dssp             EEEEEEECCSSSCCEEEEEEECSS-CCTTCCEEEEECC--TTCCHHHHHHHHHHHHHHHTCEEEEEECCTTTSCSTTTTT
T ss_pred             CceeEEEEccCCCeeEEEEEccCC-CCCCceEEEEEcC--CCCCHHHHHHchHHHHHhCCeEEEEeCcccCCCCCCcccc


Q ss_pred             eeecccccccCCccHHHHHHHHHHHhccccccCccccceEEeeeccccchHHhhhhhccc--ee-eecCccccccceeee
Q BCS34995.1      186 HYRMNQLDLVGTPGLAVFYESLRRTLDIGLALPRVDATKVAVTGLSGGGWQTIMLSALDT--RV-TLANPVAGFSSYVTR  262 (634)
Q Consensus       186 hyrmnqldlvgtpglavfyeslrrtldiglalprvdatkvavtglsgggwqtimlsaldt--rv-tlanpvagfssyvtr  262 (634)
                      .-.....+-...+......+.+.+.++.-.....+|..++.+.|.|.||...+++.....  ++ .+.....++..+...
T Consensus       112 ~~~~~~~~~~~~~~~~~~~~~~~~~~~~l~~~~~~d~~~i~l~G~S~Gg~~a~~~~~~~~~~~~~~~v~~~~~~~~~~~~  191 (295)
T 6VE6_A          112 VGHIVDEAGNPRPREEWSFASIEPMFDQVRKATGSKVPTYAIYGHSAGGQFVHRFVELWPDARYSRAVAANAGWYTMPDL  191 (295)
T ss_dssp             TCCSBCTTCCBCCGGGSGGGGHHHHHHHHHHHHCCCCSCEEEEEETHHHHHHHHHHHHCTTCCEEEEEEESCSSCCCSCT
T ss_pred             cccccCCCCCCCCccccchHHHHHHHHHHHHhhCCCCCeEEEEEEcHHHHHHHHHHHhCCCcceeeEEEEcCccccCCch


Q ss_pred             ccCCCccCCCCcCCHHHHHHhchHhHHHHHhCCCccccccchHHhhhHhchHc---------------hHHHHHHHhHhh
Q BCS34995.1      263 TQWPDKDLGDSEQTPSDLASVADYTHLAALVAPRPLQLTHNALDSCCYRADYA---------------VGPLLQQAGQVF  327 (634)
Q Consensus       263 tqwpdkdlgdseqtpsdlasvadythlaalvaprplqlthnaldsccyradya---------------vgpllqqagqvf  327 (634)
                      ...-..........+..+..          ..+.|+.+.|..-|..+......               .-.+.+.....+
T Consensus       192 ~~~~~~~~~~~~~~~~~~~~----------~~~~p~l~~~g~~D~~~~~~~~~~~~~~~~~~~~~~~~~~~~~~~~~~~~  261 (295)
T 6VE6_A          192 AIKYPYGLKDAPTDAAGLKA----------TLEKPLTILLGTADTDVNHHQLSRTPEAMTQGVHRLARGEFFYAYGRKVA  261 (295)
T ss_dssp             TSBTTSSSBTSSCCHHHHHH----------HTTSCEEEEEETTCCCTTCTTCCCCHHHHTTCSSHHHHHHHHHHHHHHHH
T ss_pred             hccCCCCccCCCCChhHHHH----------hcCCCEEEEEecCCCCCCccccccChhHcccccchhhHHHHHHHHHHHHH


Q ss_pred             HhhccceeeEeEeccccCCCcchhhHHHHHHHHHH
Q BCS34995.1      328 SLLGVRDRLAFHVNYDKGHNYEQDNREAFYRFLHK  362 (634)
Q Consensus       328 sllgvrdrlafhvnydkghnyeqdnreafyrflhk  362 (634)
                      ...|......+++--+.||++ ....+...+||.+
T Consensus       262 ~~~g~~~~~~~~~~~~~~H~~-~~~~~~~~~~l~~  295 (295)
T 6VE6_A          262 HELNAKFAWKLDYAPDIAHSN-TGMSQYAQKLVWE  295 (295)
T ss_dssp             HHTTCCCCCEEEEETTCCSCH-HHHHHHHTTTTTC
T ss_pred             HHcCCCceEEEEEcCCCCcCc-hhhhhhhhhhhcC


No 17
>3LS2_D S-formylglutathione Hydrolase; S-formylglutathione hydrolase, psychrophilic organism, Pseudoalteromonas haloplanktis, Hydrolase; 2.2A {Pseudoalteromonas haloplanktis} SCOP: c.69.1.0
Probab=98.55  E-value=1.7e-05  Score=61.23  Aligned_cols=261  Identities=13%  Similarity=0.102  Sum_probs=0.0  Template_Neff=12.800

Q ss_pred             eeeeceEEeCceEEEEEEEeeC-CCCCcceeeechhhHhcc-CCCEEEEecCCCCCCccchHHHHHHhHHHhcceEEEee
Q BCS34995.1       94 VEEFGVIEADGYRVRKIRFEAV-PGLHVPALIYEPARALDQ-KIPLVLNFNGHEGTGMANSYHQARCINLAKKGLYAINV  171 (634)
Q Consensus        94 veefgvieadgyrvrkirfeav-pglhvpaliyeparaldq-kiplvlnfnghegtgmansyhqarcinlakkglyainv  171 (634)
                      +++....+..+.+++.+.|... .|..++..+|.|...-.. +.|+|+-+.|..++.........-+-.+++.|...+.+
T Consensus         2 ~~~~~~~~~~~~~~~~~~~~s~~~~~~~~~~~~~P~~~~~~~~~p~vv~~hG~~~~~~~~~~~~~~~~~~~~~g~~v~~~   81 (280)
T 3LS2_D            2 LENISSVKVSGGWHKQYTHSAVSTHCTMRFAVFLPPGASESNKVPVLYWLSGLTCTDENFMQKAGAFKKAAELGIAIVAP   81 (280)
T ss_dssp             CEEEEEEEETTEEEEEEEEEETTTTEEEEEEEEECTTCBTTBCEEEEEEECCTTCCSHHHHHHSCCHHHHHHHTCEEEEC
T ss_pred             cccceeEeecCCeEEEEEeeccccCceEEEEEECCCCCCCCCcccEEEEECCCCCCcccHHhhchhHHHHHHhCcEEEee


Q ss_pred             EEcccccccCCC-------cceeecccccccCCccHHHHHHHHHHHhccccccCccccceEEeeeccccchHHhhhhhcc
Q BCS34995.1      172 EWIGQTQLAVPG-------LQHYRMNQLDLVGTPGLAVFYESLRRTLDIGLALPRVDATKVAVTGLSGGGWQTIMLSALD  244 (634)
Q Consensus       172 ewigqtqlavpg-------lqhyrmnqldlvgtpglavfyeslrrtldiglalprvdatkvavtglsgggwqtimlsald  244 (634)
                      +.-|...-..+.       ...+-.+.............-..++..++.-.....+ ..+|.+.|.|.||..+..+.+.+
T Consensus        82 ~~~~~g~~~~~~~~~~~~~~~~~~~~~~~~~~~~~~~~~~~~~~~~~~~l~~~~~~-~~~i~~~G~S~Gg~~a~~~a~~~  160 (280)
T 3LS2_D           82 DTSPRGDNVPNEDSYDFAQGAGFYVNATQAPYNTHFNMYDYVVNELPALIEQHFPV-TSTKAISGHSMGGHGALMIALKN  160 (280)
T ss_dssp             CSSCCSTTSCCCSCTTSBTTBCTTSBCCSTTTTTTCBHHHCCCCCHHHHHHHHSSE-EEEEEEEEBTHHHHHHHHHHHHS
T ss_pred             CCCCCCCCCCCCCcccccccCceeecCCCCCcccccchhHHHHHHHHHHHHHhCCC-CCCEEEEEEehHHHHHHHHHHhC


Q ss_pred             -ceeeecCccccccceeeeccCCCccCCCCcCCHHHHHHhchHhHHHHHh--CCCccccccchHHhhhHh--chHchHHH
Q BCS34995.1      245 -TRVTLANPVAGFSSYVTRTQWPDKDLGDSEQTPSDLASVADYTHLAALV--APRPLQLTHNALDSCCYR--ADYAVGPL  319 (634)
Q Consensus       245 -trvtlanpvagfssyvtrtqwpdkdlgdseqtpsdlasvadythlaalv--aprplqlthnaldsccyr--adyavgpl  319 (634)
                       .++.-.-..++........--......-....+..........++..+.  ...|+.+.|-.-|..+..  .-...-..
T Consensus       161 p~~~~~~v~~~~~~~~~~~~~~~~~~~~~~~~~~~~~~~~~~~~~~~~~~~~~~~p~l~~~g~~D~~~~~~~~~~~~~~~  240 (280)
T 3LS2_D          161 PQDYVSASAFSPIVNPINCPWGVKAFTGYLGADKTTWAQYDSCKLMAKAEQSNYLPMLVSQGDADNFLDEQLKPQNLVAV  240 (280)
T ss_dssp             TTTCSCEEEESCCSCGGGSHHHHHHHHHHHCSCHHHHHTTCHHHHHHTCCGGGCCCEEEEEETTCTTCCCCCCHHHHHHH
T ss_pred             hhceeeeceeCCCcCCccCCCcccccccccCCCccchhhcCHHHHHHHhhhhcCCCEEEEEeCCCCCCCccccHHHHHHH


Q ss_pred             HHHHhHhhHhhccceeeEeEeccccCCCcc--hhhHHHHHHHHHHHh
Q BCS34995.1      320 LQQAGQVFSLLGVRDRLAFHVNYDKGHNYE--QDNREAFYRFLHKNL  364 (634)
Q Consensus       320 lqqagqvfsllgvrdrlafhvnydkghnye--qdnreafyrflhknl  364 (634)
                      ++..+.         ...+++.-+.+|++.  ....+.+.+|+.+.|
T Consensus       241 ~~~~~~---------~~~~~~~~~~~H~~~~~~~~~~~~~~~l~~~l  278 (280)
T 3LS2_D          241 AKQKDY---------PLTLEMQTGYDHSYFFISSFIDQHLVFHHQYL  278 (280)
T ss_dssp             HHHHTC---------CEEEEEETTCCSSHHHHHHHHHHHHHHHHHHH
T ss_pred             HHhCCC---------CeEEEEeCCCCCcchhhchhHHHHHHHHHHHh


No 18
>3FCX_A S-formylglutathione hydrolase; retinoblastoma, genetic marker, esterase, HYDROLASE, Cytoplasm, Cytoplasmic vesicle, Polymorphism, Serine esterase; 1.5A {Homo sapiens} SCOP: c.69.1.0
Probab=98.49  E-value=3.4e-06  Score=64.86  Aligned_cols=264  Identities=11%  Similarity=0.049  Sum_probs=0.0  Template_Neff=12.900

Q ss_pred             eeeeceEEeCceEEEEEEEeeCC-CCCcceeeechhhHhccCCCEEEEecCCCCCCccchHHHHHHhHHHhcceEEEeeE
Q BCS34995.1       94 VEEFGVIEADGYRVRKIRFEAVP-GLHVPALIYEPARALDQKIPLVLNFNGHEGTGMANSYHQARCINLAKKGLYAINVE  172 (634)
Q Consensus        94 veefgvieadgyrvrkirfeavp-glhvpaliyeparaldqkiplvlnfnghegtgmansyhqarcinlakkglyainve  172 (634)
                      ++...-....+..+..+.|.... |..++..+|.|...-..+.|+|+-+.|..+....-......+-.+++.|...+-++
T Consensus         3 ~~~~~~~~~~~~~~~~~~~~s~~~~~~~~~~~~~P~~~~~~~~p~vv~~hG~~~~~~~~~~~~~~~~~~~~~g~~vv~~~   82 (282)
T 3FCX_A            3 LKQISSNKCFGGLQKVFEHDSVELNCKMKFAVYLPPKAETGKCPALYWLSGLTCTEQNFISKSGYHQSASEHGLVVIAPD   82 (282)
T ss_dssp             CEEEEEEEETTEEEEEEEEEETTTTEEEEEEEEECGGGGTSCEEEEEEECCTTCCSHHHHHHSCCHHHHHHHTCEEEEEC
T ss_pred             ccccccccccCCeeEEEeecchhcccceeEEEECCCCCCCCCccEEEEECCCCCCcchhhhhccchhhHHhcCeEEEeeC


Q ss_pred             Ecccc--------cccCCCcceeecccccccCCccHHHHHHHHHHHhccccccCccccceEEeeeccccchHHhhhhhcc
Q BCS34995.1      173 WIGQT--------QLAVPGLQHYRMNQLDLVGTPGLAVFYESLRRTLDIGLALPRVDATKVAVTGLSGGGWQTIMLSALD  244 (634)
Q Consensus       173 wigqt--------qlavpglqhyrmnqldlvgtpglavfyeslrrtldiglalprvdatkvavtglsgggwqtimlsald  244 (634)
                      ..|..        ....+....+..+..+-............++..++.-...+.+|..+|.+.|.|.||+.++.+...+
T Consensus        83 ~~~~g~~~~~~~~~~~~~~~~~~~~~~~~~~~~~~~~~~~~~~~~~~~~~~~~~~~~~~~i~~~G~S~Gg~~a~~~~~~~  162 (282)
T 3FCX_A           83 TSPRGCNIKGEDESWDFGTGAGFYVDATEDPWKTNYRMYSYVTEELPQLINANFPVDPQRMSIFGHSMGGHGALICALKN  162 (282)
T ss_dssp             SCSSCCCC--------CCCCCCTTCBCCSTTHHHHCBHHHCCCCCHHHHHHHHSSEEEEEEEEEEETHHHHHHHHHHHTS
T ss_pred             CCCCCCCCCCccccccCCCCCceeecCCCChhhhccccceechhhHHHHHHHhCCCChhceEEEEEechHHHHHHHHHhC


Q ss_pred             c-eeeecCccccccceeeeccCCCccCCCCcCCHHHHHHhchHhHHHHHhC-CCccccccchHHhhhHhchHchHHHHHH
Q BCS34995.1      245 T-RVTLANPVAGFSSYVTRTQWPDKDLGDSEQTPSDLASVADYTHLAALVA-PRPLQLTHNALDSCCYRADYAVGPLLQQ  322 (634)
Q Consensus       245 t-rvtlanpvagfssyvtrtqwpdkdlgdseqtpsdlasvadythlaalva-prplqlthnaldsccyradyavgpllqq  322 (634)
                      . ++.-.-..++.........-...-...-...+...........+..+-. +.|+.+.|...|.-+-....       .
T Consensus       163 ~~~~~~~~~~~~~~~~~~~~~~~~~~~~~~~~~~~~~~~~~~~~~~~~~~~~~~p~l~~~g~~D~~~~~~~~-------~  235 (282)
T 3FCX_A          163 PGKYKSVSAFAPICNPVLCPWGKKAFSGYLGTDQSKWKAYDATHLVKSYPGSQLDILIDQGKDDQFLLDGQL-------L  235 (282)
T ss_dssp             TTTSSCEEEESCCCCGGGSHHHHHHHHHHHC---CCGGGGCHHHHHTTCC---CCEEEEEETTCHHHHTTSS-------C
T ss_pred             CCceeEEEEeCCCCCcccCcCcchhhhcccCCCchhHHHcChHhHHHhCCCCCCcEEEEccCCCcccccccc-------c


Q ss_pred             HhHhhHhhccceeeEeEecccc-CCCc--chhhHHHHHHHHHHHh
Q BCS34995.1      323 AGQVFSLLGVRDRLAFHVNYDK-GHNY--EQDNREAFYRFLHKNL  364 (634)
Q Consensus       323 agqvfsllgvrdrlafhvnydk-ghny--eqdnreafyrflhknl  364 (634)
                      +...+..+.-...-...+.|+. +|.+  ..+.-+...+|+.+.|
T Consensus       236 ~~~~~~~~~~~~~~~~~~~~~~~~H~~~~~~~~~~~~l~~~~~~l  280 (282)
T 3FCX_A          236 PDNFIAACTEKKIPVVFRLQEDYDHSYYFIATFITDHIRHHAKYL  280 (282)
T ss_dssp             HHHHHHHHHHTTCCEEEEEETTCCSSHHHHHHHHHHHHHHHHHHT
T ss_pred             cHHHHHHHHHCCCCEEEEEeCCCCccHHHHHHHHHHHHHHHHHHh


No 19
>6AGQ_D acetyl xylan esterase; Paenibacillus sp., Acetyl esterase, acetyl xylan esterases, HYDROLASE; 2.1A {Paenibacillus sp. R4} SCOP: c.69.1.0
Probab=98.47  E-value=3.5e-05  Score=61.61  Aligned_cols=289  Identities=19%  Similarity=0.189  Sum_probs=0.0  Template_Neff=12.500

Q ss_pred             HHhcCCCeeeccccHHHHHHHHHHHHHHHHHHHHHHHchhhHHcccceeeeeceEEeCceEEEEEEEeeCCCCCcceeee
Q BCS34995.1       46 WLASQVPVLQVPATRAAWDAKARELRQRVLDEVVYRGQAKAWRTQKAKVEEFGVIEADGYRVRKIRFEAVPGLHVPALIY  125 (634)
Q Consensus        46 wlasqvpvlqvpatraawdakarelrqrvldevvyrgqakawrtqkakveefgvieadgyrvrkirfeavpglhvpaliy  125 (634)
                      ++....+...-|+....+..+..+...+              .....+.+...-....++.++++.|+...|..+.+.+|
T Consensus        10 ~~~~~~~~~~~~~~~~~~~~~~~~~~~~--------------~~~~~~~~~~~~~~~~~~~~~~~~~~~~~g~~~~~~~~   75 (321)
T 6AGQ_D           10 QLQDYKPELTNETDFDLFWDNAKALSNQ--------------KPLHAQVNLVQDYPLKSISIYDVVYDGADGTPIHGWYV   75 (321)
T ss_dssp             HHHTCCCCCCCCTTHHHHHHHHHHHHHH--------------SCCCCEEEECCSCSCTTEEEEEEEEECTTSCEEEEEEE
T ss_pred             HHHhcCCCCCCCccHHHHHHHHHHHHcc--------------CCCCcEEEEccCCCCCCeEEEEEEEECCCCCEEEEEEE


Q ss_pred             chhhHh-ccCCCEEEEecCCCCCCccchHHHHHHhHHHhcceEEEeeEEcccccccCCCc-------ceeecccccccCC
Q BCS34995.1      126 EPARAL-DQKIPLVLNFNGHEGTGMANSYHQARCINLAKKGLYAINVEWIGQTQLAVPGL-------QHYRMNQLDLVGT  197 (634)
Q Consensus       126 eparal-dqkiplvlnfnghegtgmansyhqarcinlakkglyainvewigqtqlavpgl-------qhyrmnqldlvgt  197 (634)
                      .|...- ..+.|+|+-+.|..+    ++.....+..++++|.-.+-++..|.........       ..+........+.
T Consensus        76 ~p~~~~~~~~~p~vv~~hG~~~----~~~~~~~~~~l~~~g~~v~~~d~~g~g~~~~~~~~~~~~~~~~~~~~~~~~~~~  151 (321)
T 6AGQ_D           76 TPKGEHQPGSLPVLVKYHGYSG----NRGYPNELLQWASMGMAALAIDVRGQGGVTPDRAEYPQGGIPGWMTLGILDPAS  151 (321)
T ss_dssp             EESSCCCTTCEEEEEEECCTTC----CSCCGGGGHHHHHTTCEEEEECCTTSSSSCCCCCCCSSCCSSSSTTTTTTCTTT
T ss_pred             eeCCCCCCCCceEEEEECCCCC----CCCChhHHHHHHhCCeEEEEEeCCCCCCCCCCcccCCCCCCCCccccCCCChhh


Q ss_pred             ccHHHHHHHHHHHhccccccCccccceEEeeeccccchHHhhhhhccceeeecCccccccceeeeccCCCccCCC-----
Q BCS34995.1      198 PGLAVFYESLRRTLDIGLALPRVDATKVAVTGLSGGGWQTIMLSALDTRVTLANPVAGFSSYVTRTQWPDKDLGD-----  272 (634)
Q Consensus       198 pglavfyeslrrtldiglalprvdatkvavtglsgggwqtimlsaldtrvtlanpvagfssyvtrtqwpdkdlgd-----  272 (634)
                      ..+....+.+...++.-.....+|..++.|+|.|.||+...++.+.+.++.-.-...++................     
T Consensus       152 ~~~~~~~~d~~~~~~~l~~~~~~~~~~i~l~G~S~Gg~~a~~~~~~~~~v~~~i~~~~~~~~~~~~~~~~~~~~~~~~~~  231 (321)
T 6AGQ_D          152 YYYKQVYLDCIRALDFVCSREEVDASRIAVYGGSQGGGLALAAAGLDSRPKLALPVFPFLCHFRRSVEIHASGPYVEIKN  231 (321)
T ss_dssp             CHHHHHHHHHHHHHHHHHTSTTEEEEEEEEEEETHHHHHHHHHHHHCSCCSEEEEESCSSSSHHHHHHTTCCGGGHHHHH
T ss_pred             hHHHHHHHHHHHHHHHHHcCcccccCeEEEEEcCHHHHHHHHHHhhCCCCcEEEEcCCCccCchHhhhhhccCcHHHHHH


Q ss_pred             ----------CcCCHHHHHHhchHhHHHHHhCCCccccccchHHhhhHhchHchHHHHHHHhHhhHhhccceeeEeEecc
Q BCS34995.1      273 ----------SEQTPSDLASVADYTHLAALVAPRPLQLTHNALDSCCYRADYAVGPLLQQAGQVFSLLGVRDRLAFHVNY  342 (634)
Q Consensus       273 ----------seqtpsdlasvadythlaalvaprplqlthnaldsccyradyavgpllqqagqvfsllgvrdrlafhvny  342 (634)
                                ............|.......+. .|+-+.+..-|..+-         ...+...+..++-.  ..+++--
T Consensus       232 ~~~~~~~~~~~~~~~~~~~~~~~~~~~~~~~~-~p~l~~~g~~D~~~~---------~~~~~~~~~~~~~~--~~~~~~~  299 (321)
T 6AGQ_D          232 WFRRYDPEHRQEEQVYRTLSYFDGMNMASRIK-ARTLMAITLQDITCP---------PSTCFAAYNHLAGP--KEVRLYH  299 (321)
T ss_dssp             HHHHHCTTCTTHHHHHHHHHTTCHHHHHTTCC-SEEEEEEETTCSSSC---------HHHHHHHHTTCCSC--EEEEEET
T ss_pred             HHHhcCcchhcHHHHHHHHccchhhhhHhhCC-CcEEEEEeCCCCCCC---------chHHHHHHHhCCCC--cEEEEeC


Q ss_pred             ccCCCcchhhHHHHHHHHHHHh
Q BCS34995.1      343 DKGHNYEQDNREAFYRFLHKNL  364 (634)
Q Consensus       343 dkghnyeqdnreafyrflhknl  364 (634)
                      +.||....+..+.+.+|+.+.|
T Consensus       300 ~~~H~~~~~~~~~~~~~l~~~l  321 (321)
T 6AGQ_D          300 DYGHEGLPFHEEAMMRFIEAYL  321 (321)
T ss_dssp             TCCSSCCHHHHHHHHHHHHHHC
T ss_pred             CCCCCCChHHHHHHHHHHHHhC


No 20
>7CUZ_B Acetylxylan esterase; Carbohydrate esterase, acetyl xylan esterase, catalytic mechanism, STRUCTURAL PROTEIN; 2.41066763497A {Lactococcus lactis subsp. lactis (strain KF147)}
Probab=98.39  E-value=5.2e-05  Score=60.10  Aligned_cols=285  Identities=17%  Similarity=0.151  Sum_probs=0.0  Template_Neff=12.600

Q ss_pred             cchhHHhcCCCeeeccccHHHHHHHHHHHHHHHHHHHHHHHchhhHHcccceeeeeceEEeCceEEEEEEEeeCCCCCcc
Q BCS34995.1       42 DTQVWLASQVPVLQVPATRAAWDAKARELRQRVLDEVVYRGQAKAWRTQKAKVEEFGVIEADGYRVRKIRFEAVPGLHVP  121 (634)
Q Consensus        42 dtqvwlasqvpvlqvpatraawdakarelrqrvldevvyrgqakawrtqkakveefgvieadgyrvrkirfeavpglhvp  121 (634)
                      +...+..-..+........+.|+....+++..                ......+-.-...+++++.++.|....|..++
T Consensus         3 ~~~~~~~~~~~~~~~~~~~~~w~~~~~~~~~~----------------~~~~~~~~~~~~~~~~~~~~~~~~~~~g~~~~   66 (312)
T 7CUZ_B            3 KINNWQDYQGSSLKPEDFDKFWDEKINLVSNH----------------QFEFELIEKNLSSKVVNFYHLWFTAIDGAKIH   66 (312)
T ss_dssp             CTTTGGGCCCSCCCCTTHHHHHHHHHHHHHTB----------------CCCEEEEEECCCCSSEEEEEEEEECTTSCEEE
T ss_pred             chhhHhhccCcCCCCchHHHHHHHHHHHHhcC----------------CCeeEEEEccCCCCceEEEEEEEEeeCCeEEE


Q ss_pred             eeeechhhHhccCCCEEEEecCCCCCCccchHHHHHHhHHHhcceEEEeeEEcccccccCCCcc--------eeeccccc
Q BCS34995.1      122 ALIYEPARALDQKIPLVLNFNGHEGTGMANSYHQARCINLAKKGLYAINVEWIGQTQLAVPGLQ--------HYRMNQLD  193 (634)
Q Consensus       122 aliyeparaldqkiplvlnfnghegtgmansyhqarcinlakkglyainvewigqtqlavpglq--------hyrmnqld  193 (634)
                      +.+|.|.. -..+.|+|+-+.|..++........    .++++|.-.+-+++.|...-..+.-.        ++.....+
T Consensus        67 ~~~~~p~~-~~~~~p~vv~~hG~~~~~~~~~~~~----~~~~~g~~v~~~d~~g~~~~~~~~~~~~~~~~~~~~~~~~~~  141 (312)
T 7CUZ_B           67 AQLIVPKN-LKEKYPAILQFHGYHCDSGDWVDKI----GIVAEGNVVLALDCRGQGGLSQDNIQTMGMTMKGLIVRGIDE  141 (312)
T ss_dssp             EEEEEESC-CSSCEEEEEEECCTTCCSCCGGGGH----HHHTTTCEEEEECCTTSSSSCCCCCCCSSCCSBCSSSTTGGG
T ss_pred             EEEEEeCC-CCCCeeEEEEECCCCCCCCChhhHH----HHHcCCCEEEEEecCCCCCCCccchhhcCccccchhhcCccC


Q ss_pred             ccCCccHHHHHHHHHHHhccccccCccccceEEeeeccccchHHhhhhhccceeeecCccccccceeeeccCCCccCCCC
Q BCS34995.1      194 LVGTPGLAVFYESLRRTLDIGLALPRVDATKVAVTGLSGGGWQTIMLSALDTRVTLANPVAGFSSYVTRTQWPDKDLGDS  273 (634)
Q Consensus       194 lvgtpglavfyeslrrtldiglalprvdatkvavtglsgggwqtimlsaldtrvtlanpvagfssyvtrtqwpdkdlgds  273 (634)
                      -..........+.+...++.-...+.++..+|.+.|.|.||+..+++.+.+.++.-.-..+++.+...............
T Consensus       142 ~~~~~~~~~~~~d~~~~~~~l~~~~~~~~~~i~l~G~S~Gg~~a~~~~~~~~~~~~~v~~~~~~~~~~~~~~~~~~~~~~  221 (312)
T 7CUZ_B          142 GYENLYYVRQFMDLITATKILSEFDFVDETNISAQGASQGGALAVACAALSPLIKKVTATYPFLSDYRKAYELGAEESAF  221 (312)
T ss_dssp             CGGGCHHHHHHHHHHHHHHHHHTCTTEEEEEEEEEEETHHHHHHHHHHHHCTTCCEEEEESCCSCCHHHHHHTCCTTSTT
T ss_pred             CccccHHHHHHHHHHHHHHHHhcCCCcCCCeEEEEecCHHHHHHHHHHHhCcceeEEEEeCcccccHHHHHhcCCccchh


Q ss_pred             cCCHHHHHHhc----------------hHhHHHHHhCCCccccccchHHhhhHhchHchHHHHHHHhHhhHhhccceeeE
Q BCS34995.1      274 EQTPSDLASVA----------------DYTHLAALVAPRPLQLTHNALDSCCYRADYAVGPLLQQAGQVFSLLGVRDRLA  337 (634)
Q Consensus       274 eqtpsdlasva----------------dythlaalvaprplqlthnaldsccyradyavgpllqqagqvfsllgvrdrla  337 (634)
                      .....-+....                |.......+. .|+.+.|..-|..+-         ..++-..+..++..  ..
T Consensus       222 ~~~~~~~~~~~~~~~~~~~~~~~~~~~~~~~~~~~~~-~p~l~i~g~~D~~~~---------~~~~~~~~~~~~~~--~~  289 (312)
T 7CUZ_B          222 EELPYWFQFKDPLHLREDWFFNQLEYIDIQNLAPRIK-AEVIWILGGKDTVVP---------PITQMAAYNKIQSK--KS  289 (312)
T ss_dssp             THHHHHHHHHCTTCTTHHHHHHHHGGGCGGGTGGGCC-SEEEEEEETTCSSSC---------HHHHHHHHTTCCSS--EE
T ss_pred             hhhhHHhhcCChhhcCHHHHHHHhhHHhHHhhhccCC-CEEEEEEccCCCCCC---------hHHHHHHHHhCCCC--cE


Q ss_pred             eEeccccCCCcchhhHHHHHHHHHHH
Q BCS34995.1      338 FHVNYDKGHNYEQDNREAFYRFLHKN  363 (634)
Q Consensus       338 fhvnydkghnyeqdnreafyrflhkn  363 (634)
                      +++--+.||.+-.+..    +||.++
T Consensus       290 ~~~~~~~gH~~~~~~~----~~l~~~  311 (312)
T 7CUZ_B          290 LYVLPEYGHEYLPKIS----DWLREN  311 (312)
T ss_dssp             EEEETTCCSSCCCSHH----HHHGGG
T ss_pred             EEEeCCCccCCChHHH----HHHHhc


No 21
>3I6Y_B Esterase APC40077; Oleispira antarctica, lipase, Structural Genomics, PSI-2, Protein Structure Initiative, Midwest Center for Structural Genomics, MCSG, HYDROLASE; HET: MSE, EDO; 1.75A {Oleispira antarctica} SCOP: c.69.1.0
Probab=98.39  E-value=2.1e-05  Score=61.91  Aligned_cols=266  Identities=11%  Similarity=0.037  Sum_probs=0.0  Template_Neff=12.400

Q ss_pred             ceeeeeceEEeCceEEEEEEEee-CCCCCcceeeechhhHhc-cCCCEEEEecCCCCCCccchHHHHHHhHHHhcceEEE
Q BCS34995.1       92 AKVEEFGVIEADGYRVRKIRFEA-VPGLHVPALIYEPARALD-QKIPLVLNFNGHEGTGMANSYHQARCINLAKKGLYAI  169 (634)
Q Consensus        92 akveefgvieadgyrvrkirfea-vpglhvpaliyeparald-qkiplvlnfnghegtgmansyhqarcinlakkglyai  169 (634)
                      ++++.+.--...+-++.+..|.. ..+..++..||.|...-. .+.|+|+-+.|..++..........+..++++|...+
T Consensus         2 ~~~~~~~~~~~~~~~~~~~~~~s~~~~~~~~~~i~~P~~~~~~~~~p~vi~~hG~~~~~~~~~~~~~~~~~~~~~g~~v~   81 (280)
T 3I6Y_B            2 MSIENLSSNKSFGGWHKQYSHVSNTLNCAMRFAIYLPPQASTGAKVPVLYWLSGLTCSDENFMQKAGAQRLAAELGIAIV   81 (280)
T ss_dssp             -CEEEEEEEEETTEEEEEEEEEETTTTEEEEEEEEECGGGGTTCCEEEEEEECCTTCCSSHHHHHSCCHHHHHHHTCEEE
T ss_pred             CccccceecceecceEEEEEEecCCcceeEEEEEEcCCCCCCCCCccEEEEECCCCCCchHHhhhhcHHHHHHHhCcEEE


Q ss_pred             eeEEccc-------ccccCCCcceeecccccccCCccHHHHHHHHHHHhccccccCccccceEEeeeccccchHHhhhhh
Q BCS34995.1      170 NVEWIGQ-------TQLAVPGLQHYRMNQLDLVGTPGLAVFYESLRRTLDIGLALPRVDATKVAVTGLSGGGWQTIMLSA  242 (634)
Q Consensus       170 nvewigq-------tqlavpglqhyrmnqldlvgtpglavfyeslrrtldiglalprvdatkvavtglsgggwqtimlsa  242 (634)
                      -.+..|.       .......-..+..+...---..+....-..++...+.--....++ .++.+.|.|.||+.+..+.+
T Consensus        82 ~~d~~g~~~~~~~~~~~~~~~~~~~~~~~~~~~~~~~~~~~~~~~~~~~~~~~~~~~~~-~~i~l~G~S~Gg~~a~~~~~  160 (280)
T 3I6Y_B           82 APDTSPRGEGVADDEGYDLGQGAGFYVNATQAPWNRHYQMYDYVVNELPELIESMFPVS-DKRAIAGHSMGGHGALTIAL  160 (280)
T ss_dssp             EECSSCCSTTSCCCSSTTSSTTCCTTCBCCSTTGGGTCBHHHCCCCCHHHHHHHHSSEE-EEEEEEEETHHHHHHHHHHH
T ss_pred             EeCCCCCCCCCCCCCCCCCCCCCcccccCCCCccccccchHHHHHHHHHHHHHHHCCCC-CCeEEEEEcHHHHHHHHHHH


Q ss_pred             ccc-eeeecCccccccceeeeccCCCccCCCCcCCHHHHHHhchHhHHHHHhCCCccccccchHHhhhHhchHchHHHHH
Q BCS34995.1      243 LDT-RVTLANPVAGFSSYVTRTQWPDKDLGDSEQTPSDLASVADYTHLAALVAPRPLQLTHNALDSCCYRADYAVGPLLQ  321 (634)
Q Consensus       243 ldt-rvtlanpvagfssyvtrtqwpdkdlgdseqtpsdlasvadythlaalvaprplqlthnaldsccyradyavgpllq  321 (634)
                      .+. ++.-+-..++.............-..-....+.......-...+...-...|+.+.|..-|..+        |...
T Consensus       161 ~~p~~~~~~v~~~~~~~~~~~~~~~~~~~~~~~~~~~~~~~~~~~~~~~~~~~~~p~l~~~g~~D~~~--------~~~~  232 (280)
T 3I6Y_B          161 RNPERYQSVSAFSPINNPVNCPWGQKAFTAYLGKDTDTWREYDASLLMRAAKQYVPALVDQGEADNFL--------AEQL  232 (280)
T ss_dssp             HCTTTCSCEEEESCCCCGGGSHHHHHHHHHHHCSCGGGGGGGCHHHHHHHCSSCCCEEEEEETTCTTC--------CCCC
T ss_pred             HCccceeEEEEeCCCCCCCCCCCCchHHHHHhCCCHHHHHhcCHHHHHHHhhcCCcEEEEccCcCccc--------chhh


Q ss_pred             HHhHhhHhhccceeeEeEecccc-CC--CcchhhHHHHHHHHHHHhcc
Q BCS34995.1      322 QAGQVFSLLGVRDRLAFHVNYDK-GH--NYEQDNREAFYRFLHKNLLG  366 (634)
Q Consensus       322 qagqvfsllgvrdrlafhvnydk-gh--nyeqdnreafyrflhknllg  366 (634)
                      ++......+.-...-...+.|+. +|  .+..+..+.+.+|+.+.|-+
T Consensus       233 ~~~~~~~~~~~~~~~~~~~~~~~~~H~~~~~~~~~~~~~~~~~~~l~~  280 (280)
T 3I6Y_B          233 KPEVLEAAASSNNYPLELRSHEGYDHSYYFIASFIEDHLRFHSNYLNA  280 (280)
T ss_dssp             CHHHHHHHHHHTTCCEEEEEETTCCSSHHHHHHHHHHHHHHHHHHHCC
T ss_pred             cHHHHHHHHHhCCCCeEEEecCCCCCchHHHHHhhHHHHHHhhhhhcC


No 22
>1L7A_B Cephalosporin C deacetylase; structural genomics, alpha-beta-alpha sandwich, PSI, Protein Structure Initiative, Midwest Center for Structural Genomics, MCSG, HYDROLASE; 1.5A {Bacillus subtilis} SCOP: c.69.1.25
Probab=98.31  E-value=0.00013  Score=58.40  Aligned_cols=275  Identities=18%  Similarity=0.151  Sum_probs=0.0  Template_Neff=12.500

Q ss_pred             HHHHHHHHchhhHHcccceeeeeceEEeCceEEEEEEEeeCCCCCcceeeechhhHhccCCCEEEEecCCCCCCccchHH
Q BCS34995.1       75 LDEVVYRGQAKAWRTQKAKVEEFGVIEADGYRVRKIRFEAVPGLHVPALIYEPARALDQKIPLVLNFNGHEGTGMANSYH  154 (634)
Q Consensus        75 ldevvyrgqakawrtqkakveefgvieadgyrvrkirfeavpglhvpaliyeparaldqkiplvlnfnghegtgmansyh  154 (634)
                      ..+....-....++..-....+-.-...+++++.++.|+...|..+...++.|.  -+.+.|+|+-+.|..++.....  
T Consensus        24 ~~~~~~~~~~~~~~~~~~~~~~~~~~~~~~~~~~~~~~~~~~g~~~~~~~~~p~--~~~~~p~vv~~hG~~~~~~~~~--   99 (318)
T 1L7A_B           24 FSEFWKLSLEELAKVQAEPDLQPVDYPADGVKVYRLTYKSFGNARITGWYAVPD--KEGPHPAIVKYHGYNASYDGEI--   99 (318)
T ss_dssp             HHHHHHHHHHHHHTSCCCCEEEECCCSCSSEEEEEEEEECGGGCEEEEEEEEES--SSSCEEEEEEECCTTCCSGGGH--
T ss_pred             HHHHHHHHHHHHhcCCCCCEEEEccCCCCCEEEEEEEEEeeCCeEEEEEEEEeC--CCCCeEEEEEeCCCCCCCCCch--


Q ss_pred             HHHHhHHHhcceEEEeeEEcccccccCC------CcceeecccccccCCccHHHHHHHHHHHhccccccCccccceEEee
Q BCS34995.1      155 QARCINLAKKGLYAINVEWIGQTQLAVP------GLQHYRMNQLDLVGTPGLAVFYESLRRTLDIGLALPRVDATKVAVT  228 (634)
Q Consensus       155 qarcinlakkglyainvewigqtqlavp------glqhyrmnqldlvgtpglavfyeslrrtldiglalprvdatkvavt  228 (634)
                       ..+-.++++|...+.++..|...-..+      ....+......-..........+.+...++.-.....+|..++.+.
T Consensus       100 -~~~~~l~~~g~~v~~~d~~g~g~s~~~~~~~~~~~~~~~~~~~~~~~~~~~~~~~~d~~~~~~~l~~~~~~~~~~i~l~  178 (318)
T 1L7A_B          100 -HEMVNWALHGYATFGMLVRGQQRSEDTSISPHGHALGWMTKGILDKDTYYYRGVYLDAVRALEVISSFDEVDETRIGVT  178 (318)
T ss_dssp             -HHHHHHHHTTCEEEEECCTTTSSSCCCCCCSSCCSSSSTTTTTTCTTTCHHHHHHHHHHHHHHHHHTSTTEEEEEEEEE
T ss_pred             -hHHHHHHHCCeEEEEEccCCCCCCCCCCCCCCCcccCccccCCCChhhhHHHHHHHHHHHHHHHHHcCCCcccCeEEEE


Q ss_pred             eccccchHHhhhhhccceeeecCccccccceeeeccCCCccCC--------------CCcCCHHHHHHhchHhHHHHHhC
Q BCS34995.1      229 GLSGGGWQTIMLSALDTRVTLANPVAGFSSYVTRTQWPDKDLG--------------DSEQTPSDLASVADYTHLAALVA  294 (634)
Q Consensus       229 glsgggwqtimlsaldtrvtlanpvagfssyvtrtqwpdkdlg--------------dseqtpsdlasvadythlaalva  294 (634)
                      |.|.||+....+.+...++.-.-...++...............              .....-.......|.......+.
T Consensus       179 G~S~Gg~~a~~~a~~~~~v~~~v~~~~~~~~~~~~~~~~~~~~~~~~~~~~~~~~~~~~~~~~~~~~~~~~~~~~~~~~~  258 (318)
T 1L7A_B          179 GGSQGGGLTIAAAALSDIPKAAVADYPYLSNFERAIDVALEQPYLEINSFFRRNGSPETEVQAMKTLSYFDIMNLADRVK  258 (318)
T ss_dssp             ESTHHHHHHHHHHHHCSCCSEEEESSCSSCCHHHHHHHCCSTTTHHHHHHHHHSCCHHHHHHHHHHHHTTCHHHHGGGCC
T ss_pred             ecChHHHHHHHHHhcCCCCcEEEEcCCCCcChHHHHHhhccCcHHHHHHHHHhCCCcccHHHHHHHHhcchhHhHHhhCC


Q ss_pred             CCccccccchHHhhhHhchHchHHHHHHHhHhhHhhccceeeEeEeccccCCCcchhhHHHHHHHHHHHhcc
Q BCS34995.1      295 PRPLQLTHNALDSCCYRADYAVGPLLQQAGQVFSLLGVRDRLAFHVNYDKGHNYEQDNREAFYRFLHKNLLG  366 (634)
Q Consensus       295 prplqlthnaldsccyradyavgpllqqagqvfsllgvrdrlafhvnydkghnyeqdnreafyrflhknllg  366 (634)
                       .|+.+.+..-|.++         -...+-..+..++..  ..+++--+-||....+..+.+.+|+.+.|-+
T Consensus       259 -~p~l~i~g~~D~~~---------~~~~~~~~~~~~~~~--~~~~~~~~~~H~~~~~~~~~~~~~l~~~l~~  318 (318)
T 1L7A_B          259 -VPVLMSIGLIDKVT---------PPSTVFAAYNHLETK--KELKVYRYFGHEYIPAFQTEKLAFFKQILKG  318 (318)
T ss_dssp             -SCEEEEEETTCSSS---------CHHHHHHHHHHCCSS--EEEEEETTCCSSCCHHHHHHHHHHHHHHHTC
T ss_pred             -CCEEEEEecCCCCC---------ChHHHHHHHHhCCCC--cEEEEeCCCCcCCCHHHHHHHHHHHHHHhCC


No 23
>3FCY_B Xylan esterase 1; alpha/beta hydrolase, carbohydrate esterase, CE7, Thermoanaerobacterium sp., HYDROLASE; 2.1A {Thermoanaerobacterium sp. 'JW/SL YS485'} SCOP: c.69.1.0
Probab=98.31  E-value=0.00013  Score=62.63  Aligned_cols=285  Identities=18%  Similarity=0.185  Sum_probs=0.0  Template_Neff=11.100

Q ss_pred             HhcCCCeeeccccHHHHHHHHHHHHHHHHHHHHHHHchhhHHcccceeeeeceEEeCceEEEEEEEeeCCCCCcceeeec
Q BCS34995.1       47 LASQVPVLQVPATRAAWDAKARELRQRVLDEVVYRGQAKAWRTQKAKVEEFGVIEADGYRVRKIRFEAVPGLHVPALIYE  126 (634)
Q Consensus        47 lasqvpvlqvpatraawdakarelrqrvldevvyrgqakawrtqkakveefgvieadgyrvrkirfeavpglhvpaliye  126 (634)
                      +....|..+.|.....|.++.......+              ....++++.. ...++++++.+.|....|..+++.+|.
T Consensus        37 ~~~~~~~~~~~~~~~~~~~~~~~~~~~~--------------~~~~~~~~~~-~~~~~~~~~~~~~~~~~g~~i~~~~~~  101 (346)
T 3FCY_B           37 LREYTGTNPCPEDFDEYWNRALDEMRSV--------------DPKIELKESS-FQVSFAECYDLYFTGVRGARIHAKYIK  101 (346)
T ss_dssp             HTTCCCCSCCCTTHHHHHHHHHHHHHTC--------------CCCCEEEECS-CCCSSEEEEEEEEECGGGCEEEEEEEE
T ss_pred             HHhccCCCCCCCcHHHHHHHHHHHHhcC--------------CCCcEEEEcc-CCCCceEEEEEEEECcCCcEEEEEEEe


Q ss_pred             hhhHhccCCCEEEEecCCCCCCccchHHHHHHhHHHhcceEEEeeEEccccccc-------CCCcceeecccccc-cCCc
Q BCS34995.1      127 PARALDQKIPLVLNFNGHEGTGMANSYHQARCINLAKKGLYAINVEWIGQTQLA-------VPGLQHYRMNQLDL-VGTP  198 (634)
Q Consensus       127 paraldqkiplvlnfnghegtgmansyhqarcinlakkglyainvewigqtqla-------vpglqhyrmnqldl-vgtp  198 (634)
                      |..  +.+-|.++-+.|..++...-....    .++.+|.-.+-+++-|+....       ......+....++- ....
T Consensus       102 P~~--~~~~p~ii~~hG~~~~~~~~~~~~----~~~~~g~~vi~~d~rg~g~~~~~~~~~~~~~~~~~~~~~~~~~~~~~  175 (346)
T 3FCY_B          102 PKT--EGKHPALIRFHGYSSNSGDWNDKL----NYVAAGFTVVAMDVRGQGGQSQDVGGVTGNTLNGHIIRGLDDDADNM  175 (346)
T ss_dssp             ESC--SSCEEEEEEECCTTCCSCCSGGGH----HHHTTTCEEEEECCTTSSSSCCCCCCCSSCCSBCSSSTTTTSCGGGC
T ss_pred             eCC--CCCeeEEEEeCCCCCCCCCcchhh----HHHHCCCEEEEEeCCCCCCCCCCCCCCCCCccCCchhcCCCCCcccc


Q ss_pred             cHHHHHHHHHHHhccccccCccccceEEeeeccccchHHhhhhhccceeeecCccccccceeeeccCCCccCCCCcCCHH
Q BCS34995.1      199 GLAVFYESLRRTLDIGLALPRVDATKVAVTGLSGGGWQTIMLSALDTRVTLANPVAGFSSYVTRTQWPDKDLGDSEQTPS  278 (634)
Q Consensus       199 glavfyeslrrtldiglalprvdatkvavtglsgggwqtimlsaldtrvtlanpvagfssyvtrtqwpdkdlgdseqtps  278 (634)
                      .....++.+.+.++.-...+.+|..+|.|.|.|.||+.+.++.+.+.++.-.-...++........-........+....
T Consensus       176 ~~~~~~~d~~~~i~~l~~~~~~~~~~i~l~G~S~GG~~a~~~a~~~~~i~~~v~~~p~~~~~~~~~~~~~~~~~~~~~~~  255 (346)
T 3FCY_B          176 LFRHIFLDTAQLAGIVMNMPEVDEDRVGVMGPSQGGGLSLACAALEPRVRKVVSEYPFLSDYKRVWDLDLAKNAYQEITD  255 (346)
T ss_dssp             HHHHHHHHHHHHHHHHTTSTTEEEEEEEEEEETHHHHHHHHHHHHSTTCCEEEEESCSSCCHHHHHHTTCCCGGGHHHHH
T ss_pred             HHHHHHHHHHHHHHHHhcCCCcccceEEEEeeChHHHHHHHHHHhCCCccEEEEcCCCccChhHHHhhcccccchHHHHH


Q ss_pred             HHHHhc----------------hHhHHHHHhCCCccccccchHHhhhHhchHchHHHHHHHhHhhHhhccceeeEeEecc
Q BCS34995.1      279 DLASVA----------------DYTHLAALVAPRPLQLTHNALDSCCYRADYAVGPLLQQAGQVFSLLGVRDRLAFHVNY  342 (634)
Q Consensus       279 dlasva----------------dythlaalvaprplqlthnaldsccyradyavgpllqqagqvfsllgvrdrlafhvny  342 (634)
                      -+....                |....+..+. .|+-+.+...|..|-..         ++-+.+..++..  ..+++--
T Consensus       256 ~~~~~~~~~~~~~~~~~~~~~~d~~~~~~~i~-~P~lii~g~~D~~~~~~---------~~~~~~~~~~~~--~~~~~~~  323 (346)
T 3FCY_B          256 YFRLFDPRHERENEVFTKLGYIDVKNLAKRIK-GDVLMCVGLMDQVCPPS---------TVFAAYNNIQSK--KDIKVYP  323 (346)
T ss_dssp             HHHHHCTTCTTHHHHHHHHGGGCHHHHGGGCC-SEEEEEEETTCSSSCHH---------HHHHHHHTCCSS--EEEEEET
T ss_pred             HHHhcCCccccHHHHHHHHhhcHHHHHHHhCC-CeEEEEEeCCCCCCChH---------HHHHHHHhCCCC--CEEEEeC


Q ss_pred             ccCCCcchhhHHHHHHHHHHHh
Q BCS34995.1      343 DKGHNYEQDNREAFYRFLHKNL  364 (634)
Q Consensus       343 dkghnyeqdnreafyrflhknl  364 (634)
                      +.||....+..+...+||.+.|
T Consensus       324 ~~gH~~~~~~~~~i~~fl~~~l  345 (346)
T 3FCY_B          324 DYGHEPMRGFGDLAMQFMLELY  345 (346)
T ss_dssp             TCCSSCCTTHHHHHHHHHGGGC
T ss_pred             CCCCCCcchhHHHHHHHHHHHc


No 24
>6FKX_F Acetyl xylan esterase; Carbohydrate-active enzyme, acetyl xylan esterase, alpha-beta hydrolase, 7-ACA deacetylase, hydrolase; HET: MES; 2.03A {metagenome}
Probab=98.31  E-value=7.8e-05  Score=59.94  Aligned_cols=273  Identities=22%  Similarity=0.235  Sum_probs=0.0  Template_Neff=12.400

Q ss_pred             HHHHHHHHchhhHHcccceeeeeceEEeCceEEEEEEEeeCCCCCcceeeechhhHhccCCCEEEEecCCCCCCccchHH
Q BCS34995.1       75 LDEVVYRGQAKAWRTQKAKVEEFGVIEADGYRVRKIRFEAVPGLHVPALIYEPARALDQKIPLVLNFNGHEGTGMANSYH  154 (634)
Q Consensus        75 ldevvyrgqakawrtqkakveefgvieadgyrvrkirfeavpglhvpaliyeparaldqkiplvlnfnghegtgmansyh  154 (634)
                      .+........+..........+--..+.+++.+..+.|....|..+...+|.|.. .+.+.|+|+.+.|..++.    ..
T Consensus        26 ~~~~~~~~~~~~~~~~~~~~~~~~~~~~~~~~~~~~~~~~~~g~~i~~~~~~p~~-~~~~~p~vl~~hG~~~~~----~~  100 (322)
T 6FKX_F           26 HDEYWDRGLADLAAVPADVVIEPAEFTTPLARCSHLWFTGTGGVRVHAKLLRPVA-PVEPHPALLQFHGYTGNS----GD  100 (322)
T ss_dssp             HHHHHHHHHHHHHTSCCCCEEEECSCCBTTBEEEEEEEEETTTEEEEEEEEECSS-CCSCEEEEEEECCTTCCS----CC
T ss_pred             HHHHHHHHHHHHhcCCCCcEEeeccCCCCCeEEEEEEEEccCCcEEEEEEEeeCC-CCCCccEEEEeCCCCCCC----CC


Q ss_pred             HHHHhHHHhcceEEEeeEEcccccccCC-------Ccceeecccccc--cCCccHHHHHHHHHHHhccccccCccccceE
Q BCS34995.1      155 QARCINLAKKGLYAINVEWIGQTQLAVP-------GLQHYRMNQLDL--VGTPGLAVFYESLRRTLDIGLALPRVDATKV  225 (634)
Q Consensus       155 qarcinlakkglyainvewigqtqlavp-------glqhyrmnqldl--vgtpglavfyeslrrtldiglalprvdatkv  225 (634)
                      -.....++++|...+.++..|......+       ....+......-  .......-..+.+...++.-...+.++..+|
T Consensus       101 ~~~~~~~~~~g~~v~~~d~~g~g~~~~~~~~~~~~~~~~~~~~~~~~~~~~~~~~~~~~~d~~~~~~~l~~~~~~~~~~i  180 (322)
T 6FKX_F          101 WSSRLHYVALGYTVAALDCRGQAGLSVGEAPVENWSMASYLLRGIDDDAADNLALRHLFLDTARLAQIVLAMDDVDPDRV  180 (322)
T ss_dssp             GGGGHHHHHTTCEEEEECCTTSSSSCCCCCCCSSCCTTCSTTTTTTSSSGGGCHHHHHHHHHHHHHHHHHTSTTEEEEEE
T ss_pred             hhhHHHHHHCCeEEEEEecCCCCCCCCCCCCccccccccHHHcCcccCCCcccHHHHHHHHHHHHHHHHHcCCCCChhcE


Q ss_pred             EeeeccccchHHhhhhhccceeeecCccccccce--------------eeeccCCCccCCCCcCCHHHHHHhchHhHHHH
Q BCS34995.1      226 AVTGLSGGGWQTIMLSALDTRVTLANPVAGFSSY--------------VTRTQWPDKDLGDSEQTPSDLASVADYTHLAA  291 (634)
Q Consensus       226 avtglsgggwqtimlsaldtrvtlanpvagfssy--------------vtrtqwpdkdlgdseqtpsdlasvadythlaa  291 (634)
                      .|.|.|.||+..+++.+.+.++.-.-..+++...              ..-..+....................+.....
T Consensus       181 ~l~G~S~Gg~~a~~~a~~~~~~~~~v~~~~~~~~~~~~~~~~~~~~~~~~~~~~~~~~~~~~~~~~~~~~~~~~~~~~~~  260 (322)
T 6FKX_F          181 AATGYSQGGGLTLACAALEPRIRLAAPVYPFLCDFRRAWEMDLEKGPYNEITTYFRARDPRHLREEEIFSRLGYVDVQHL  260 (322)
T ss_dssp             EEEEETHHHHHHHHHHHHSTTCCEEEEESCCSCCHHHHHHSCCCSSTTHHHHHHHHHHCTTCTTHHHHHHHHGGGCHHHH
T ss_pred             EEEeeChHHHHHHHHHHhCccccEEEEcCccccCHHHHHhccccCCChHHHHHHHHhcCCcccCHHHHHHHHHHHHHHhH


Q ss_pred             HhC-CCccccccchHHhhhHhchHchHHHHHHHhHhhHhhccceeeEeEeccccCCCcchhhHHHHHHHHHHH
Q BCS34995.1      292 LVA-PRPLQLTHNALDSCCYRADYAVGPLLQQAGQVFSLLGVRDRLAFHVNYDKGHNYEQDNREAFYRFLHKN  363 (634)
Q Consensus       292 lva-prplqlthnaldsccyradyavgpllqqagqvfsllgvrdrlafhvnydkghnyeqdnreafyrflhkn  363 (634)
                      +-. ..|+.+.|-..|..+-.         +++...+..++-.  ..+++--+.||.......+.+.+||.+.
T Consensus       261 ~~~~~~p~l~~~g~~D~~~~~---------~~~~~~~~~~~~~--~~~~~~~~~~H~~~~~~~~~i~~fl~~~  322 (322)
T 6FKX_F          261 APRVRAEVLMTVSLADKICPP---------STQFAAYNKLGGP--KDYRLYPDFAHETLPGTDDAIFTFLQGL  322 (322)
T ss_dssp             GGGCCSEEEEEEETTCSSSCH---------HHHHHHHTTCSSC--EEEEEETTCCSSCCTTHHHHHHHHHHTC
T ss_pred             HhhcCCeEEEEecCCCCCCCh---------hHHHHHHHhcCCC--CEEEEeCCCCcCCCCCcHHHHHHHHhcC


No 25
>1ZI8_A Carboxymethylenebutenolidase; alpha and beta proteins, 3-D structure, Serine esterase, Hydrolase, Aromatic hydrocarbons, catabolism; HET: GOL; 1.4A {Pseudomonas putida} SCOP: c.69.1.9
Probab=98.26  E-value=4.1e-05  Score=58.78  Aligned_cols=219  Identities=16%  Similarity=0.137  Sum_probs=0.0  Template_Neff=12.400

Q ss_pred             EEEEEEEeeCCCCCcceeeechhhHhccCCCEEEEecCCCCCCccchHHHHHHhHHHhcceEEEeeEEcccccccCC---
Q BCS34995.1      106 RVRKIRFEAVPGLHVPALIYEPARALDQKIPLVLNFNGHEGTGMANSYHQARCINLAKKGLYAINVEWIGQTQLAVP---  182 (634)
Q Consensus       106 rvrkirfeavpglhvpaliyeparaldqkiplvlnfnghegtgmansyhqarcinlakkglyainvewigqtqlavp---  182 (634)
                      +.+.+.++...|..++..+|.|..   .+-|+|+-+.|..|+.   .....-+-.+++.|.-.+.++..|...-..+   
T Consensus         2 ~~~~~~~~~~~g~~~~~~~~~p~~---~~~~~vv~~hG~~~~~---~~~~~~~~~l~~~g~~v~~~~~~~~~~~~~~~~~   75 (236)
T 1ZI8_A            2 LTEGISIQSYDGHTFGALVGSPAK---APAPVIVIAQDIFGVN---AFMRETVSWLVDQGYAAVCPDLYARQAPGTALDP   75 (236)
T ss_dssp             CCTTCCEECTTSCEECEEEECCSS---CSEEEEEEECCTTBSC---HHHHHHHHHHHHTTCEEEEECGGGGTSTTCBCCT
T ss_pred             cceeeEEecCCCCeEEEEEEeCCC---CCCcEEEEEcCCcCCC---HHHHHHHHHHHHCCCeEEEEeccccCCCCCCCCc


Q ss_pred             CcceeecccccccCCccHHHHHHHHHHHhccccccCccccceEEeeeccccchHHhhhhhccceeeecCccccccceeee
Q BCS34995.1      183 GLQHYRMNQLDLVGTPGLAVFYESLRRTLDIGLALPRVDATKVAVTGLSGGGWQTIMLSALDTRVTLANPVAGFSSYVTR  262 (634)
Q Consensus       183 glqhyrmnqldlvgtpglavfyeslrrtldiglalprvdatkvavtglsgggwqtimlsaldtrvtlanpvagfssyvtr  262 (634)
                      .-..-.................+.+...++--...+.+| .++.+.|.|.||+.++++.+.. ++.-.-.+.+.....  
T Consensus        76 ~~~~~~~~~~~~~~~~~~~~~~~~~~~~~~~l~~~~~~~-~~i~~~G~S~Gg~~a~~~~~~~-~~~~~~~~~~~~~~~--  151 (236)
T 1ZI8_A           76 QDERQREQAYKLWQAFDMEAGVGDLEAAIRYARHQPYSN-GKVGLVGYSLGGALAFLVASKG-YVDRAVGYYGVGLEK--  151 (236)
T ss_dssp             TCHHHHHHHHHHHHHCCHHHHHHHHHHHHHHHTSSTTEE-EEEEEEEETHHHHHHHHHHHHT-CSSEEEEESCSSGGG--
T ss_pred             ccHHHHHHHHHHHHhcChHHHHHHHHHHHHHHHhCCCCC-CcEEEEEEehhHHHHHHHHccc-cccEEEEEcCCChhH--


Q ss_pred             ccCCCccCCCCcCCHHHHHHhchHhHHHHHhCCCccccccchHHhhhHhchHchHHHHHHHhHhhHhhccceeeEeEecc
Q BCS34995.1      263 TQWPDKDLGDSEQTPSDLASVADYTHLAALVAPRPLQLTHNALDSCCYRADYAVGPLLQQAGQVFSLLGVRDRLAFHVNY  342 (634)
Q Consensus       263 tqwpdkdlgdseqtpsdlasvadythlaalvaprplqlthnaldsccyradyavgpllqqagqvfsllgvrdrlafhvny  342 (634)
                                              ..-...-...|+.+.+..-|..+-.         ......+..+.-.....+++--
T Consensus       152 ------------------------~~~~~~~~~~p~l~~~g~~D~~~~~---------~~~~~~~~~~~~~~~~~~~~~~  198 (236)
T 1ZI8_A          152 ------------------------QLNKVPEVKHPALFHMGGQDHFVPA---------PSRQLITEGFGANPLLQVHWYE  198 (236)
T ss_dssp             ------------------------CGGGGGGCCSCEEEEEETTCTTSCH---------HHHHHHHHHHTTCTTEEEEEET
T ss_pred             ------------------------HhhcccccCCcEEEEeecCCCCCCh---------hhHHHHHHHhhcCCCeEEEEeC


Q ss_pred             ccCCCcc------------hhhHHHHHHHHHHHhccc
Q BCS34995.1      343 DKGHNYE------------QDNREAFYRFLHKNLLGN  367 (634)
Q Consensus       343 dkghnye------------qdnreafyrflhknllgn  367 (634)
                      +.+|.+.            ++-.+...+||.+.+...
T Consensus       199 ~~~H~~~~~~~~~~~~~~~~~~~~~i~~~l~~~~~~~  235 (236)
T 1ZI8_A          199 EAGHSFARTGSSGYVASAAALANERTLDFLVPLQSRK  235 (236)
T ss_dssp             TCCTTTTCTTSTTCCHHHHHHHHHHHHHHHGGGCC--
T ss_pred             CCCCccccCCCcCcchhHHHHHHHHHHHHHHHHhccC


No 26
>5FDF_D Cephalosporin-C deacetylase; hydrolase, carbohydrate metabolism, cephalosporin deacetylase, Rossmann fold; 1.76A {Thermotoga maritima} SCOP: c.69.1.25
Probab=98.24  E-value=4.8e-05  Score=64.00  Aligned_cols=275  Identities=15%  Similarity=0.146  Sum_probs=0.0  Template_Neff=11.500

Q ss_pred             HHHHHHHHchhhHHcccceeeeeceEEeCceEEEEEEEeeCCCCCcceeeechhhHhccCCCEEEEecCCCCCCccchHH
Q BCS34995.1       75 LDEVVYRGQAKAWRTQKAKVEEFGVIEADGYRVRKIRFEAVPGLHVPALIYEPARALDQKIPLVLNFNGHEGTGMANSYH  154 (634)
Q Consensus        75 ldevvyrgqakawrtqkakveefgvieadgyrvrkirfeavpglhvpaliyeparaldqkiplvlnfnghegtgmansyh  154 (634)
                      ++++..+-....+.....--.+-.-...+++.++++.|....|..+++.+|.|... +.+.|+|+-+.|..++....   
T Consensus        36 ~~~~~~~~~~~~~~~~~~~~~~~~~~~~~~~~~~~~~~~~~~g~~i~~~~~~p~~~-~~~~p~vv~~hG~~~~~~~~---  111 (337)
T 5FDF_D           36 FDEFWEETLAESEKFPLDPVFERMESHLKTVEAYDVTFSGYRGQRIKGWLLVPKLE-EEKLPCVVQYIGYNGGRGFP---  111 (337)
T ss_dssp             HHHHHHHHHHHHHTSCCCCEEEECCCSCSSEEEEEEEEECGGGCEEEEEEEEECCS-CSSEEEEEECCCTTCCCCCG---
T ss_pred             HHHHHHHHHHHHcCCCCCCeEEEccCCCCcEEEEEEEEECcCCcEEEEEEEeeCCC-CCCcCEEEEECCCCCCCCCc---


Q ss_pred             HHHHhHHHhcceEEEeeEEcccccc----cCCCcc---------eeecccccccCCccHHHHHHHHHHHhccccccCccc
Q BCS34995.1      155 QARCINLAKKGLYAINVEWIGQTQL----AVPGLQ---------HYRMNQLDLVGTPGLAVFYESLRRTLDIGLALPRVD  221 (634)
Q Consensus       155 qarcinlakkglyainvewigqtql----avpglq---------hyrmnqldlvgtpglavfyeslrrtldiglalprvd  221 (634)
                       ..+..++++|...+.+++-|....    ..+...         .|.....+-..........+.+.+.++.-...+.+|
T Consensus       112 -~~~~~~~~~g~~v~~~d~~g~g~s~~~g~~~~~~~~~~~~~~~~~~~~~~~~~~~~~~~~~~~d~~~~i~~l~~~~~~~  190 (337)
T 5FDF_D          112 -HDWLFWPSMGYICFVMDTRGQGSGWLKGDTPDYPEGPVDPQYPGFMTRGILDPRTYYYRRVFTDAVRAVEAAASFPQVD  190 (337)
T ss_dssp             -GGGCHHHHTTCEEEEECCTTCCCSSSCCCCCBCC-CCBCSCCSSSTTTTTTCTTTCHHHHHHHHHHHHHHHHHTSTTEE
T ss_pred             -chhhhhHhCCcEEEEEcCCCCCCcCcCCCCCCCCCCCCCCCCCCchhcCCCCHHHHHHHHHHHHHHHHHHHHHcCCCcc


Q ss_pred             cceEEeeeccccchHHhhhhhccceeeecCcccccc-------------ceeeeccCCCccCCCCcCCHHHHHHhchHhH
Q BCS34995.1      222 ATKVAVTGLSGGGWQTIMLSALDTRVTLANPVAGFS-------------SYVTRTQWPDKDLGDSEQTPSDLASVADYTH  288 (634)
Q Consensus       222 atkvavtglsgggwqtimlsaldtrvtlanpvagfs-------------syvtrtqwpdkdlgdseqtpsdlasvadyth  288 (634)
                      ..+|.|.|.|.||+...++.+.+.++.-.-...++.             .+..-..+-.......+.....+.......+
T Consensus       191 ~~~i~l~G~S~Gg~~a~~~a~~~~~v~~~v~~~~~~~~~~~~~~~~~~~~~~~~~~~~~~~~~~~~~~~~~~~~~~~~~~  270 (337)
T 5FDF_D          191 QERIVIAGGSQGGGIALAVSALSKKAKALLCDVPFLCHFRRAVQLVDTHPYAEITNFLKTHRDKEEIVFRTLSYFDGVNF  270 (337)
T ss_dssp             EEEEEEEEETHHHHHHHHHHHHCSSCCEEEEESCCSSCHHHHHHHCCCTTHHHHHHHHHHCGGGHHHHHHHHHTTCHHHH
T ss_pred             CCeEEEEEeChHHHHHHHHHHhCCCcCEEEEcCCccCCHHHHHhhccCCChHHHHHHHHHCcchHHHHHHHhhhchHHHH


Q ss_pred             HHHHhCCCccccccchHHhhhHhchHchHHHHHHHhHhhHhhccceeeEeEeccccCC-CcchhhHHHHHHHHHHHhccc
Q BCS34995.1      289 LAALVAPRPLQLTHNALDSCCYRADYAVGPLLQQAGQVFSLLGVRDRLAFHVNYDKGH-NYEQDNREAFYRFLHKNLLGN  367 (634)
Q Consensus       289 laalvaprplqlthnaldsccyradyavgpllqqagqvfsllgvrdrlafhvnydkgh-nyeqdnreafyrflhknllgn  367 (634)
                      +..+-  .|+.+.+..-|..+.         ...+-..+..++..  ..+++--+.|| .+..+..+.+.+|+.+.+-+.
T Consensus       271 ~~~~~--~pvlii~g~~D~~~~---------~~~~~~~~~~~~~~--~~~~~~~~~gH~~~~~~~~~~~~~~l~~~l~~~  337 (337)
T 5FDF_D          271 AARAK--IPALFSVGLMDNICP---------PSTVFAAYNYYAGP--KEIRIYPYNNHEGGGSFQAVEQVKFLKKLFEKG  337 (337)
T ss_dssp             HTTCC--SCEEEEEETTCSSSC---------HHHHHHHHHHCCSS--EEEEEETTCCTTTTHHHHHHHHHHHHHHHHC--
T ss_pred             HHhCC--CCEEEEEeCCCCCCC---------hHHHHHHHHhCCCC--cEEEEeCCCCCCCCCchHHHHHHHHHHHHhccC


No 27
>7WWH_A Alpha/beta hydrolase; Alpha/beta hydrolase, Feruloyl esterase, HYDROLASE; 1.92A {Parageobacillus thermoglucosidasius}
Probab=98.15  E-value=0.00016  Score=53.49  Aligned_cols=232  Identities=19%  Similarity=0.274  Sum_probs=0.0  Template_Neff=13.400

Q ss_pred             EEEEEEeeCCCCCcceeeechhhHhccCCCEEEEecCCCCCCccc-hHHHHHHhHHHhcceEEEeeEEcccccccCCCcc
Q BCS34995.1      107 VRKIRFEAVPGLHVPALIYEPARALDQKIPLVLNFNGHEGTGMAN-SYHQARCINLAKKGLYAINVEWIGQTQLAVPGLQ  185 (634)
Q Consensus       107 vrkirfeavpglhvpaliyeparaldqkiplvlnfnghegtgman-syhqarcinlakkglyainvewigqtqlavpglq  185 (634)
                      +.+..+...+|..++..+|.|......+.|+|+-+.|..+..... ++.+.-+..+++.|...+.+++.|...-..+   
T Consensus         1 ~~~~~~~~~~~~~~~~~~~~P~~~~~~~~p~v~~~hG~~~~~~~~~~~~~~~~~~~~~~g~~v~~~~~~~~~~~~~~---   77 (252)
T 7WWH_A            1 MQKAITLTHRGMTLRGMEHIPEKSLDEKVPAVILFHGFTGTKLEPHRLFLKISRALEKQGIASFRFDFLGSGESDGD---   77 (252)
T ss_dssp             -CEEEEEEETTEEEEEEEECCGGGGTSCEEEEEEECCTTCCSSCGGGHHHHHHHHHHHTTCEEEEECCTTSTTSSSC---
T ss_pred             CceeEeecCCCeEEEeeEeecCCcCCCCCCEEEEEcCCCCCCCCchHHHHHHHHHHHHcCcEEEEEcCCCCCCCCCC---


Q ss_pred             eeecccccccCCccHHHHHHHHHHHhccccccCccccceEEeeeccccchHHhhhhhccce----eeecCccccccceee
Q BCS34995.1      186 HYRMNQLDLVGTPGLAVFYESLRRTLDIGLALPRVDATKVAVTGLSGGGWQTIMLSALDTR----VTLANPVAGFSSYVT  261 (634)
Q Consensus       186 hyrmnqldlvgtpglavfyeslrrtldiglalprvdatkvavtglsgggwqtimlsaldtr----vtlanpvagfssyvt  261 (634)
                               ..........+.+...++.-.....++..+|.+.|.|.||+.+..+......    +.+.+|...+.....
T Consensus        78 ---------~~~~~~~~~~~~~~~~~~~l~~~~~~~~~~v~~~G~S~Gg~~a~~~~~~~~~~~~~~i~~~~~~~~~~~~~  148 (252)
T 7WWH_A           78 ---------FEEMTVSKEIEEAHAIVDFVKRDGRIDPSHIYLLGLSMGGLVASVVAGERPNDVAKLILMAPAGNMYELIT  148 (252)
T ss_dssp             ---------GGGCCHHHHHHHHHHHHHHHHTCTTEEEEEEEEEEETHHHHHHHHHHHHSGGGCSEEEEESCCTTHHHHHH
T ss_pred             ---------ccccchHHHHHHHHHHHHHHHhcCCCChhhEEEEEECHHHHHHHHHHhhCCCcccEEEEEcCCcchhHHHH


Q ss_pred             ec--------cCCCccCCCCcCCHHHHHHhchHhHHHHHhCCC-ccccccchHHhhhHhchHchHHHHHHHhHhhHhhcc
Q BCS34995.1      262 RT--------QWPDKDLGDSEQTPSDLASVADYTHLAALVAPR-PLQLTHNALDSCCYRADYAVGPLLQQAGQVFSLLGV  332 (634)
Q Consensus       262 rt--------qwpdkdlgdseqtpsdlasvadythlaalvapr-plqlthnaldsccyradyavgpllqqagqvfsllgv  332 (634)
                      ..        -++...................+.....+-..+ |+.+.+..-|..+-          .+....+.....
T Consensus       149 ~~~~~~~~~~~~~~~~~~~~~~~~~~~~~~~~~~~~~~~~~~~~p~l~~~g~~D~~~~----------~~~~~~~~~~~~  218 (252)
T 7WWH_A          149 ETIRQENIDVTAPYFDHGGNLVGRSFLEDLQTINVFERAKPYDGPVLLIHGTEDDVVP----------HRVSHLYEQLCY  218 (252)
T ss_dssp             HHHHHTTCCTTSSEEEETTEEEEHHHHHHHHTCCHHHHHTTCCSCEEEEEETTCSSSC----------THHHHHHCCCCC
T ss_pred             HHHHHhccCCCCCccCCccccccHHHHHHHHccCccccCccCCCCEEEEecCCCcccC----------HHHHHHHHhhcc


Q ss_pred             ceeeEeEeccccCCCcch-----hhHHHHHHHH
Q BCS34995.1      333 RDRLAFHVNYDKGHNYEQ-----DNREAFYRFL  360 (634)
Q Consensus       333 rdrlafhvnydkghnyeq-----dnreafyrfl  360 (634)
                      .....+++--+.||.+..     +-.+.+.+||
T Consensus       219 ~~~~~~~~~~~~~H~~~~~~~~~~~~~~~~~fl  251 (252)
T 7WWH_A          219 GSRATVHLIEGANHTFDGHRWETEVIKTILGFV  251 (252)
T ss_dssp             GGGEEEEEETTCCTTCCSHHHHHHHHHHHHHHH
T ss_pred             CCCcEEEEeCCCCcccCCCccHHHHHHHHHhhc


No 28
>6IMP_A RTX toxin RtxA; Virulence, hydrolase, alpha-beta fold, toxins, TOXIN; 2.62A {Vibrio vulnificus MO6-24/O}
Probab=98.14  E-value=2e-05  Score=67.95  Aligned_cols=239  Identities=13%  Similarity=0.062  Sum_probs=0.0  Template_Neff=10.700

Q ss_pred             EeCceEEEEEEEeeCCCCCcceeeechhhHhc-----cCCCEEEEecCCCCCCccchHHHHHHhHHHhcceEEEeeEEcc
Q BCS34995.1      101 EADGYRVRKIRFEAVPGLHVPALIYEPARALD-----QKIPLVLNFNGHEGTGMANSYHQARCINLAKKGLYAINVEWIG  175 (634)
Q Consensus       101 eadgyrvrkirfeavpglhvpaliyeparald-----qkiplvlnfnghegtgmansyhqarcinlakkglyainvewig  175 (634)
                      ....+.+.++.+....| .+|+.+|.|...-.     .+-|+++.+.|  +.+....+...-.-.++..|...+.+++-|
T Consensus        61 ~~~~~~~~~~~~~~~~g-~~~~~~~~p~~~~~~~~~~~~~p~vv~~hG--~~~~~~~~~~~~~~~l~~~G~~v~~~d~~g  137 (323)
T 6IMP_A           61 AVENGESQKVTLKGEAG-RLTGYYHQGAASSEGETSATSGKVVLFLHG--SGSSAEEQASEIRNHYQKQGIDMLAVNLRG  137 (323)
T ss_dssp             HHHTTSEEEEEEECSSS-EEEEEEECC-------------CEEEEECC--SSSCHHHHHHHHHHHHHTTTCEEEEECCTT
T ss_pred             hccCCCeEEEEEecCCc-eEEEEEEecCCccCCCCCCCCCcEEEEeCC--CCCCHHHHHHHHHHHHHHCCCeEEEECCCC


Q ss_pred             cccccCCCcceeecccccccCCccHHHHHHHHHHHhccccccCccccceEEeeeccccchHHhhhhh----ccceeeecC
Q BCS34995.1      176 QTQLAVPGLQHYRMNQLDLVGTPGLAVFYESLRRTLDIGLALPRVDATKVAVTGLSGGGWQTIMLSA----LDTRVTLAN  251 (634)
Q Consensus       176 qtqlavpglqhyrmnqldlvgtpglavfyeslrrtldiglalprvdatkvavtglsgggwqtimlsa----ldtrvtlan  251 (634)
                      ......+               +.....++.+...++.-..-+.+|..++.+.|.|-||...+++..    ...++.-+-
T Consensus       138 ~g~~~~~---------------~~~~~~~~d~~~~~~~l~~~~~~~~~~i~~~G~S~Gg~~a~~~~~~~~~~~~~~~~~v  202 (323)
T 6IMP_A          138 YGESDGG---------------PSEKGLYQDARTMFNYLVNDKGIDPSNIIIHGYSMGGPIAADLARYAAQNGQAVSGLL  202 (323)
T ss_dssp             STTCCSC---------------CCHHHHHHHHHHHHHHHHHHSCCCGGGEEEEEETTHHHHHHHHHHHHHTTTCCCSEEE
T ss_pred             CCCCCCC---------------CCcchHHHHHHHHHHHHHhccCCChhhEEEEEECHHHHHHHHHHHHHHHcCCCeeEEE


Q ss_pred             ccccccceeeeccCCCccCCCCcCCHHHHHHhchHhHHHHHhCCCc--cccccchHHhhhHhchHchHHHHHHHhHhhHh
Q BCS34995.1      252 PVAGFSSYVTRTQWPDKDLGDSEQTPSDLASVADYTHLAALVAPRP--LQLTHNALDSCCYRADYAVGPLLQQAGQVFSL  329 (634)
Q Consensus       252 pvagfssyvtrtqwpdkdlgdseqtpsdlasvadythlaalvaprp--lqlthnaldsccyradyavgpllqqagqvfsl  329 (634)
                      ..+++.+......+....................+.....+..-.|  +-+.|..-| +....-...-..|+.++.-.. 
T Consensus       203 ~~~p~~~~~~~~~~~~~~~~~~~~~~~~~~~~~~~~~~~~~~~~~p~~~li~~g~~D-~~~~~~~~~~~~l~~~g~~~~-  280 (323)
T 6IMP_A          203 LDRPMPSMTKAITAHEVANPAGIVGAIAKAVNGQFSVEKNLKGLPKETPILLLTDNE-GLGEEGEKLRAKLAIAGYNVT-  280 (323)
T ss_dssp             EESCCSCHHHHHHHTSCSSCCHHHHHHHHHTTTSSCHHHHHTTSCTTSCEEEEECSS-HHHHHHHHHHHHHHHTTCCBC-
T ss_pred             EeCCCCChHHHHHHHHhhCcchHHHHHHHHhcCCcchhhccccCCCCCCEEEEeCCC-ccHHHHHHHHHHHHHcCCeec-


Q ss_pred             hccceeeEeEeccccCCCcchhhHHHHHHHHHHHhcccc
Q BCS34995.1      330 LGVRDRLAFHVNYDKGHNYEQDNREAFYRFLHKNLLGNR  368 (634)
Q Consensus       330 lgvrdrlafhvnydkghnyeqdnreafyrflhknllgnr  368 (634)
                               ...-..+|....+-.+...+|+.+.|-...
T Consensus       281 ---------~~~~~~~~~~~~~~~~~i~~fl~~~l~~~~  310 (323)
T 6IMP_A          281 ---------GEQTFYGHEASNRLMGQYADQIVSGLFNAE  310 (323)
T ss_dssp             ---------CEECSSCTTCHHHHHHHHHHHHGGGTC---
T ss_pred             ---------ccchhccchhcHHHHHHHHHHHHHhcCCHH


No 29
>7JIZ_A Dienelactone hydrolase family protein; dienelactonase, hydrolase, phosphotriesterase; 1.85A {Solimonas sp. K1W22B-7}
Probab=98.06  E-value=0.00027  Score=54.37  Aligned_cols=223  Identities=17%  Similarity=0.121  Sum_probs=0.0  Template_Neff=12.600

Q ss_pred             EeCceEEEEEEEeeCCCCCcceeeechhhHhccCCCEEEEecCCCCCCccchHHHHHHhHHHhcceEEEeeEEccccccc
Q BCS34995.1      101 EADGYRVRKIRFEAVPGLHVPALIYEPARALDQKIPLVLNFNGHEGTGMANSYHQARCINLAKKGLYAINVEWIGQTQLA  180 (634)
Q Consensus       101 eadgyrvrkirfeavpglhvpaliyeparaldqkiplvlnfnghegtgmansyhqarcinlakkglyainvewigqtqla  180 (634)
                      ...+++.+++.+.. ++..++..+|.|... ..+.|+++-+.|..+...   .....+-.+++.|...+.+++.|.....
T Consensus        10 ~~~~~~~~~~~~~~-~~~~~~~~~~~p~~~-~~~~~~vv~~hG~~~~~~---~~~~~~~~l~~~g~~v~~~~~~~~~~~~   84 (252)
T 7JIZ_A           10 EKGAMRKQKIEYGN-GPTQFHGWLIRDDSL-DGVRPGVLVFPEAYGLNE---HAIERAERLAQLGYVALAADMHGGGVVY   84 (252)
T ss_dssp             ---CCEEEEEEESC-SSSCEEEEEEECTTC-CSCEEEEEEECCTTCSCH---HHHHHHHHHHHTTCEEEECCSSSTTCCC
T ss_pred             cccceeEeEEEecC-CCCceeEEEEecCCC-CCCcCEEEEecCccCCCH---HHHHHHHHHHhCCCEEEEEeCCCCCCCC


Q ss_pred             CCCcceeecccccccCCccHHHHHHHHHHHhccccccCccccceEEeeeccccchHHhhhhhccceeeecCcccccccee
Q BCS34995.1      181 VPGLQHYRMNQLDLVGTPGLAVFYESLRRTLDIGLALPRVDATKVAVTGLSGGGWQTIMLSALDTRVTLANPVAGFSSYV  260 (634)
Q Consensus       181 vpglqhyrmnqldlvgtpglavfyeslrrtldiglalprvdatkvavtglsgggwqtimlsaldtrvtlanpvagfssyv  260 (634)
                      .+....+....-...   ...-..+.+...++.-.....++..++.+.|.|.||+...++.....++.-.-...+.....
T Consensus        85 ~~~~~~~~~~~~~~~---~~~~~~~~~~~~~~~~~~~~~~~~~~i~l~G~S~Gg~~a~~~~~~~~~~~~~i~~~~~~~~~  161 (252)
T 7JIZ_A           85 SSTATLGPAIRSLFG---DRAEWRARAQAALDALLAQPQVDRDRVAAIGFCFGGATCLELARSGAPLSALVTFHAGLQPP  161 (252)
T ss_dssp             CSHHHHHHHHHHHHH---CHHHHHHHHHHHHHHHHTSTTEEEEEEEEEEETHHHHHHHHHHHTTCCCSEEEEESCCCCCC
T ss_pred             CCcccchHHHHHhhC---CHHHHHHHHHHHHHHHHhCCCcCcccEEEEEEcHHHHHHHHHHHcCCCeeEEEEEcCCCCCc


Q ss_pred             eeccCCCccCCCCcCCHHHHHHhchHhHHHHHhCCCccccccchHHhhhHhchHchHHHHHHHhHhhHhhccceeeEeEe
Q BCS34995.1      261 TRTQWPDKDLGDSEQTPSDLASVADYTHLAALVAPRPLQLTHNALDSCCYRADYAVGPLLQQAGQVFSLLGVRDRLAFHV  340 (634)
Q Consensus       261 trtqwpdkdlgdseqtpsdlasvadythlaalvaprplqlthnaldsccyradyavgpllqqagqvfsllgvrdrlafhv  340 (634)
                                                ..........|+-+.+..-|..+         -..........+.-.+.-.-.+
T Consensus       162 --------------------------~~~~~~~~~~p~l~~~g~~D~~~---------~~~~~~~~~~~~~~~~~~~~~~  206 (252)
T 7JIZ_A          162 --------------------------LEADAGRITGKVLICHGAEDPLM---------KPEALNAVLAELSRDRVDWQLL  206 (252)
T ss_dssp             --------------------------CGGGTTCCCSEEEEEEETTCTTS---------CHHHHHHHHHHHHHTTCCEEEE
T ss_pred             --------------------------chhhhhcccCeEEEEEeCCCCCC---------CHHHHHHHHHHHhhCCCceEEE


Q ss_pred             cccc-CCCcchhhHH-------------------HHHHHHHHHhcc
Q BCS34995.1      341 NYDK-GHNYEQDNRE-------------------AFYRFLHKNLLG  366 (634)
Q Consensus       341 nydk-ghnyeqdnre-------------------afyrflhknllg  366 (634)
                      -+.. +|.+..+..+                   .+..||.+.|-+
T Consensus       207 ~~~~~~H~~~~~~~~~~~~~~~~~~~~~~~~~~~~i~~~l~~~l~~  252 (252)
T 7JIZ_A          207 SFGGVAHSFTNPDADARGAPGFAYNANADRRSWAAMQGLFAEVFAN  252 (252)
T ss_dssp             EETTCCBTTTCTTCCTTSCTTBCCCHHHHHHHHHHHHHHHHHHTC-
T ss_pred             EeCCCCCccCCCCccCCCCCCCCCChHHHHHHHHHHHHHHHHHhcC


No 30
>5VOL_D Putative esterase; ferulic acid esterase, Bacteroides intestinalis, arabinoxylan esterase, carbohydrate esterase family 1, CE1, HYDROLASE; HET: IPA; 1.98A {Bacteroides intestinalis DSM 17393}
Probab=98.04  E-value=0.0007  Score=53.28  Aligned_cols=244  Identities=15%  Similarity=0.089  Sum_probs=0.0  Template_Neff=12.400

Q ss_pred             CceEEEEEEEeeCCCCCcceeeechhhHh---ccCCCEEEEecCCCCCCccc---hHHHHHHhHHHhcc----eEEEeeE
Q BCS34995.1      103 DGYRVRKIRFEAVPGLHVPALIYEPARAL---DQKIPLVLNFNGHEGTGMAN---SYHQARCINLAKKG----LYAINVE  172 (634)
Q Consensus       103 dgyrvrkirfeavpglhvpaliyeparal---dqkiplvlnfnghegtgman---syhqarcinlakkg----lyainve  172 (634)
                      +|..+...-+...-|..+++.||-|...-   ..+.|+|+.+.|..++....   .-.....-++++.|    ...+.+.
T Consensus         9 ~~~~~~~~~~s~~~~~~~~~~v~~P~~~~~~~~~~~p~vv~~hG~~~~~~~~~~~~~~~~~~~~l~~~~~~~~~~vv~~~   88 (275)
T 5VOL_D            9 QSKVVTDTLFSKVLNSKRAYTVFLPKSFEQNKEKKYPVLYLLHGMWETNPVWAERGHVKDVMDRLVASGEACEMIIVTPN   88 (275)
T ss_dssp             CCEEEEEEEEETTTTEEEEEEEEECTTTTTCTTCCBCEEEEECCTTCCTTHHHHTTCHHHHHHHHHHHTSSCCCEEEEEC
T ss_pred             CCceEEEEEeccccCCceEEEEECCCchhhCCCCCccEEEEECCCCCCchhHhhccCHHHHHHHHHHcCCCCceEEEEeC


Q ss_pred             EcccccccCCCcceeecccccccCCccHHHHHHHHHHHhccccccCcc--ccceEEeeeccccchHHhhhhhccc-eeee
Q BCS34995.1      173 WIGQTQLAVPGLQHYRMNQLDLVGTPGLAVFYESLRRTLDIGLALPRV--DATKVAVTGLSGGGWQTIMLSALDT-RVTL  249 (634)
Q Consensus       173 wigqtqlavpglqhyrmnqldlvgtpglavfyeslrrtldiglalprv--datkvavtglsgggwqtimlsaldt-rvtl  249 (634)
                      .-+......++....          ++-......+...++.-....++  |..++.|.|.|.||..++.+...+. ++.-
T Consensus        89 ~~~~~~~~~~~~~~~----------~~~~~~~~~~~~~~~~~~~~~~~~~~~~~i~l~G~S~Gg~~a~~~a~~~~~~~~~  158 (275)
T 5VOL_D           89 AGGNIHLEWNGYFDM----------PGWKYETFFYTEFLPYIEKKYRVIGDRQHRAIAGLSMGGGGATNYGQRHSDMFCA  158 (275)
T ss_dssp             CCSCTTTSCCCSSEE----------TTEEHHHHCCCCCHHHHHHHTTBCCSGGGEEEEEETHHHHHHHHHHHHTTTTCSE
T ss_pred             CCCCcccccccccCC----------CCcchHHHHHHhhHHHHHHHccccCCccccEEEEEechHHHHHHHHHHChhcceE


Q ss_pred             cCccccccceeeeccCCCccCCCCcCCHHHHHHhchHhHHHHHhC--------CCccccccchHHhhhHhchHchHHHHH
Q BCS34995.1      250 ANPVAGFSSYVTRTQWPDKDLGDSEQTPSDLASVADYTHLAALVA--------PRPLQLTHNALDSCCYRADYAVGPLLQ  321 (634)
Q Consensus       250 anpvagfssyvtrtqwpdkdlgdseqtpsdlasvadythlaalva--------prplqlthnaldsccyradyavgpllq  321 (634)
                      .-..+++.+......+...................+.........        +.|+-+.|..-|           ....
T Consensus       159 ~~~~~~~~~~~~~~~~~~~~~~~~~~~~~~~~~~~~~~~~~~~~~~~~~~~~~~~p~~~~~g~~D-----------~~~~  227 (275)
T 5VOL_D          159 VYAMSALMSIPEQGAVPADDPNSKIAILTRSVIENSCVKYVMEADEDRKADLRSVAWFVDCGDDD-----------FLLD  227 (275)
T ss_dssp             EEEESCCSSCCSCC--CCCSTTSHHHHHHHHHHHTCHHHHHHTCCHHHHHHHHTSEEEEECCTTC-----------TTHH
T ss_pred             EEeecccccCCCCCCCCCCCcCcchHHHhhhhhhcchhHHHhhcchhhHHhhhhceEEEEecCch-----------HhHH


Q ss_pred             HHhHhhHhhccceeeEeEeccccCCCcc--hhhHHHHHHHHHHHhccc
Q BCS34995.1      322 QAGQVFSLLGVRDRLAFHVNYDKGHNYE--QDNREAFYRFLHKNLLGN  367 (634)
Q Consensus       322 qagqvfsllgvrdrlafhvnydkghnye--qdnreafyrflhknllgn  367 (634)
                      +.......+.-...-.-...|+.+|.+.  .+..+.+.+|+.+.+-.+
T Consensus       228 ~~~~~~~~l~~~g~~~~~~~~~g~H~~~~~~~~~~~~~~~l~~~l~~~  275 (275)
T 5VOL_D          228 RNIEFYQAMRNAGVPCQFRVRDGGHDWEYWHSALYQCLPFVTRIFGKE  275 (275)
T ss_dssp             HHHHHHHHHHHTTCCCEEEBCSCCSSHHHHHHHHHHHHHHHHHHC---
T ss_pred             HHHHHHHHHHHcCCCcEEEecCCCCChHHHHHHHHHHHHHHHHHhcCC


No 31
>4V2I_A ESTERASE/LIPASE; HYDROLASE, THALIP2349; 1.686A {THALASSOSPIRA SP. GB04J01} SCOP: c.69.1.0
Probab=98.03  E-value=0.0017  Score=51.91  Aligned_cols=271  Identities=14%  Similarity=0.101  Sum_probs=0.0  Template_Neff=12.600

Q ss_pred             HHHHHHHHHHH-------HHHchhhHHcccceeeeeceEEeCceEEEEEEEeeCCCCCcceeeechhhHhccCCCEEEEe
Q BCS34995.1       69 ELRQRVLDEVV-------YRGQAKAWRTQKAKVEEFGVIEADGYRVRKIRFEAVPGLHVPALIYEPARALDQKIPLVLNF  141 (634)
Q Consensus        69 elrqrvldevv-------yrgqakawrtqkakveefgvieadgyrvrkirfeavpglhvpaliyeparaldqkiplvlnf  141 (634)
                      +.+|+++.+.-       |+-.....|..-.....- -...+++.++++.|..-.|..+...+|.|.. -+.+.|+|+-+
T Consensus         6 ~~~~~~~~~~~~~~p~~~~~~~~~~~~~~~~~~~~~-~~~~~~~~~~~~~~~~~~g~~~~~~~~~p~~-~~~~~p~vv~~   83 (323)
T 4V2I_A            6 PTTQKFINALSASGGPAIYTLTPAEARDVLSGAQSG-EIAKPAVDITDTTFAVGPTGATKVRIIRPQG-NTDRLPVIVYF   83 (323)
T ss_dssp             HHHHHHHHHHHHHTCCCGGGSCHHHHHHHHHHHTCS-CCCCCCEEEEEEEESCSTTSCEEEEEEEETT-CCSCEEEEEEE
T ss_pred             HHHHHHHHHHhhcCCcceeeCChHHHHHHHhcccCC-CccCCCceeEEEEEEcCCCceeEEEEEcCCC-CCCCccEEEEE


Q ss_pred             cCCCCCCccchHHHHHHhHHH-hcceEEEeeEEcccccccCCCcceeecccccccCCccHHHHHHHHHHHhccccccCcc
Q BCS34995.1      142 NGHEGTGMANSYHQARCINLA-KKGLYAINVEWIGQTQLAVPGLQHYRMNQLDLVGTPGLAVFYESLRRTLDIGLALPRV  220 (634)
Q Consensus       142 nghegtgmansyhqarcinla-kkglyainvewigqtqlavpglqhyrmnqldlvgtpglavfyeslrrtldiglalprv  220 (634)
                      .|..+.+.........+..++ +.|.-.+.+++.|...-..                +.-..-.+.+...++--+....+
T Consensus        84 hG~~~~~~~~~~~~~~~~~l~~~~g~~v~~~d~~g~g~s~~----------------~~~~~~~~~~~~~~~~~~~~~~~  147 (323)
T 4V2I_A           84 HGAGWVMGDTGTHDRLVRELSVRANAALVFVDYERSPEARY----------------PVAIEQDYAVTKYVAEHSEQLNV  147 (323)
T ss_dssp             CCSTTTSCCTTTTHHHHHHHHHHHTCEEEEEECCCTTTSCT----------------THHHHHHHHHHHHHHHCHHHHTE
T ss_pred             CCCCCccCCchhhHHHHHHHHhhCCEEEEEeeCCCCcCCCc----------------cHHHHHHHHHHHHHHHhHHhhCC


Q ss_pred             ccceEEeeeccccchHHhhhhhc-----cceeeecCccccccceeeeccCCCccCCCCcCCHHHHHHhchHhHHHHHhC-
Q BCS34995.1      221 DATKVAVTGLSGGGWQTIMLSAL-----DTRVTLANPVAGFSSYVTRTQWPDKDLGDSEQTPSDLASVADYTHLAALVA-  294 (634)
Q Consensus       221 datkvavtglsgggwqtimlsal-----dtrvtlanpvagfssyvtrtqwpdkdlgdseqtpsdlasvadythlaalva-  294 (634)
                      |..++.+.|.|.||+...++.+.     ...+....+..+.........+...-......................... 
T Consensus       148 ~~~~v~l~G~S~Gg~~a~~~a~~~~~~~~~~~~~~~~~~~~~~~~~~~~~~~~~~~~~~~~~~~~~~~~~~~~~~~~~~~  227 (323)
T 4V2I_A          148 DPTRLAIAGDSVGGNMTAVVSLLAQERGGPDITAQVLFYPVTDADFDNGSYTEFANGPWLTKPAMDWFWNQYLPEGIDRT  227 (323)
T ss_dssp             EEEEEEEEEETHHHHHHHHHHHHHHHHTCCCCSEEEEESCCCCCCTTSHHHHHTTTCSSSCHHHHHHHHHHHSCTTCCTT
T ss_pred             ChheEEEEecCHHHHHHHHHHHHHHhcCCCCceEEEeecccccCCCCCCCchhhcCCCccCHHHHHHHHHHhCCCCcCCC


Q ss_pred             ----------------CCccccccchHHhhhHhchHchHHHHHHHhHhhHhhccceeeEeEeccccCCCc----------
Q BCS34995.1      295 ----------------PRPLQLTHNALDSCCYRADYAVGPLLQQAGQVFSLLGVRDRLAFHVNYDKGHNY----------  348 (634)
Q Consensus       295 ----------------prplqlthnaldsccyradyavgpllqqagqvfsllgvrdrlafhvnydkghny----------  348 (634)
                                      ..|+-+.|..-|        ..-|......+.+.-.+..  ..+++--+.||.+          
T Consensus       228 ~~~~~~~~~~~~~~~~~~p~lii~g~~D--------~~~~~~~~~~~~l~~~~~~--~~~~~~~~~~H~~~~~~~~~~~~  297 (323)
T 4V2I_A          228 DPKITPIHATSEQLSGQAPALVITAEND--------VLRDEGEAYARKLSQAGVD--VTVTRYNGTIHDFVMLNVLADTP  297 (323)
T ss_dssp             STTTCGGGCCHHHHTTCCCEEEEEEEEC--------TTHHHHHHHHHHHHHTTCC--EEEEEEEEEETTTTTCGGGTTSH
T ss_pred             CCCCCCcCCcHHHHccCCCEEEEEecCC--------ccHHHHHHHHHHHHHCCCC--cEEEEECCCcCceeehhhhccCH


Q ss_pred             -chhhHHHHHHHHHHHhccc
Q BCS34995.1      349 -EQDNREAFYRFLHKNLLGN  367 (634)
Q Consensus       349 -eqdnreafyrflhknllgn  367 (634)
                       -.+--+...+||.+++..+
T Consensus       298 ~~~~~~~~i~~~l~~~~~~~  317 (323)
T 4V2I_A          298 AAKGAIAQAGQYLHTALHGK  317 (323)
T ss_dssp             HHHHHHHHHHHHHHHHHHC-
T ss_pred             HHHHHHHHHHHHHHHHhccC


No 32
>4Z8Z_A Uncharacterized protein; Structural Genomics, Human Microbiome, Midwest Center For Structural Genomics, MCSG, PSI-Biology, UNKNOWN FUNCTION; HET: MSE; 2.55A {Clostridium thermocellum (strain ATCC 27405 / DSM 1237 / NBRC 103400 / NCIMB 10682 / NRRL B-4536 / VPI 7372)}
Probab=98.02  E-value=5e-05  Score=64.03  Aligned_cols=243  Identities=12%  Similarity=0.049  Sum_probs=0.0  Template_Neff=11.300

Q ss_pred             CceEEEEEEEeeC-------CCCCcceeeechhhHhccCCCEEEEecCCCCCCccchHHHHHHhHHHhcceEEEeeEEcc
Q BCS34995.1      103 DGYRVRKIRFEAV-------PGLHVPALIYEPARALDQKIPLVLNFNGHEGTGMANSYHQARCINLAKKGLYAINVEWIG  175 (634)
Q Consensus       103 dgyrvrkirfeav-------pglhvpaliyeparaldqkiplvlnfnghegtgmansyhqarcinlakkglyainvewig  175 (634)
                      +||++++|+|+.-       .+-.+....|.|    +.+-|.|+-+.|..+...  .+....+-.++++|...+.++.-|
T Consensus        58 ~~~~~~~~~f~s~~~~~~~~~~~~~~~~~~~~----~~~~p~vi~lHG~~~~~~--~~~~~~~~~l~~~G~~v~~~d~~g  131 (323)
T 4Z8Z_A           58 GDKNLKRFEFPSFLKTEEYIENNIVYLYYHPA----KDPVCNILLLHGLYDDNM--LNYGFLTRMLNELKFNVFLMELPF  131 (323)
T ss_dssp             ---CCEEEEEECSSCCTTCGGGSEEEEEEECC----SSCSEEEEEECCTTCCCG--GGGHHHHHHHHHTTEEEEEECCTT
T ss_pred             CCceEEEEEEcCCCcCCCCCCCCEEEEEEEcC----CCCceEEEEECCCCCCch--hhhhhHHHHHHHCCCEEEEEeCCC


Q ss_pred             cccccCCC---cceeecccccccCCccHHHHHHHHHHHhccccccCccccceEEeeeccccchHHhhhhhccceeeecCc
Q BCS34995.1      176 QTQLAVPG---LQHYRMNQLDLVGTPGLAVFYESLRRTLDIGLALPRVDATKVAVTGLSGGGWQTIMLSALDTRVTLANP  252 (634)
Q Consensus       176 qtqlavpg---lqhyrmnqldlvgtpglavfyeslrrtldiglalprvdatkvavtglsgggwqtimlsaldtrvtlanp  252 (634)
                      ...-.-++   -..|-...-.......+.-..+.+++.++.-...+   ..++.|+|.|-||+.+..+.+.+.++.-.-.
T Consensus       132 ~g~~~~~~~~~~g~~~~~~~~~~~~~~~~~~~~d~~~~i~~l~~~~---~~~i~l~G~S~Gg~~a~~~a~~~~~~~~~v~  208 (323)
T 4Z8Z_A          132 HFNRKPAESFFSGEYFISADLLRARNAFIQSIYDIEASRNLIGNIN---TLPCLLVGFSMGGCISFRYHMLRDSFKGTFL  208 (323)
T ss_dssp             SGGGSCTTCSSTTTTTSSSCHHHHHHHHHHHHHHHHHHHHHHHHHC---CCCEEEEEETHHHHHHHHHHHHCCCSSEEEE
T ss_pred             CcccCCCCcCCCcccccCCCHHHHHHHHHHHHHHHHHHHHHHHhhC---CCCEEEEEEeHHHHHHHHHHHhCCCCCEEEE


Q ss_pred             ccccccee------eeccCCCccCCCCcCCHHHHHHh---chHhHHH-HHhCCCccccccchHHhhhHhchHchHHHHHH
Q BCS34995.1      253 VAGFSSYV------TRTQWPDKDLGDSEQTPSDLASV---ADYTHLA-ALVAPRPLQLTHNALDSCCYRADYAVGPLLQQ  322 (634)
Q Consensus       253 vagfssyv------trtqwpdkdlgdseqtpsdlasv---adythla-alvaprplqlthnaldsccyradyavgpllqq  322 (634)
                      +++...+.      ....+..+.+.....++.++...   .|..... ..+.+.|+.+.|..-|..+..         ++
T Consensus       209 ~~~~~~~~~~~~~~~~~~~~~~~~~~~~~~~~~~~~~~~~~~p~~~~~~~~~~~pvlii~G~~D~~v~~---------~~  279 (323)
T 4Z8Z_A          209 INPVTDMLLLVWDNPLLVKVKKDLEDSGVGKEQVMDVFRIIDPCENINTRFNTDNIAVVYSIYDQIVGE---------EK  279 (323)
T ss_dssp             ESCCCCTTTHHHHCGGGHHHHHHHHHTTCCHHHHHHHHGGGCTGGGTTSSCCSSSEEEEEETTCSSSCH---------HH
T ss_pred             EcCCCCHHHHHHhCchHHHHHHHHHHcCCCHHHHHHHHhhhCchhccccCCCCccEEEEEeCCCccCCH---------HH


Q ss_pred             HhHhhHh---hccceeeEeEeccccCCCcchhhHHHHHHHHHHHh
Q BCS34995.1      323 AGQVFSL---LGVRDRLAFHVNYDKGHNYEQDNREAFYRFLHKNL  364 (634)
Q Consensus       323 agqvfsl---lgvrdrlafhvnydkghnyeqdnreafyrflhknl  364 (634)
                      +...+..   .+......+. .-..++.+..+-.+...+||.++|
T Consensus       280 ~~~l~~~l~~~~~~~~~~~~-~gH~~~~~~~~~~~~i~~fl~~~l  323 (323)
T 4Z8Z_A          280 NAIFVEKIKKAGLKKILEYH-AGHLNILRVPKLSNDIYEFFMSCL  323 (323)
T ss_dssp             HHHHHHHHHHTTCCEEEEES-SCTTGGGGCTHHHHHHHHHHHSCC
T ss_pred             HHHHHHHHHhcCCCeEEEEC-CCchHHhccHHHHHHHHHHHHhhC


No 33
>1UFO_C hypothetical protein TT1662; alpha-beta fold, hydrolase, structural genomics, RIKEN Structural Genomics/Proteomics Initiative, RSGI; HET: MSE; 1.6A {Thermus thermophilus} SCOP: c.69.1.27
Probab=98.01  E-value=0.00024  Score=54.41  Aligned_cols=232  Identities=17%  Similarity=0.074  Sum_probs=0.0  Template_Neff=12.500

Q ss_pred             EEEEeeCCCCCcceeeechhhHhccCCCEEEEecCCCCCCccchHHHHHHhHHHhcceEEEeeEEcccccccCCCcceee
Q BCS34995.1      109 KIRFEAVPGLHVPALIYEPARALDQKIPLVLNFNGHEGTGMANSYHQARCINLAKKGLYAINVEWIGQTQLAVPGLQHYR  188 (634)
Q Consensus       109 kirfeavpglhvpaliyeparaldqkiplvlnfnghegtgmansyhqarcinlakkglyainvewigqtqlavpglqhyr  188 (634)
                      +++++.+..-.++..+|.|    +.+.|.|+-+.|..++..   .....+-.++++|...+.+++.|......+..-.+.
T Consensus         2 ~~~~~~~~~~~~~~~~~~p----~~~~p~vv~~hG~~~~~~---~~~~~~~~l~~~g~~v~~~d~~~~~~~~~~~~~~~~   74 (238)
T 1UFO_C            2 RVRTERLTLAGLSVLARIP----EAPKALLLALHGLQGSKE---HILALLPGYAERGFLLLAFDAPRHGEREGPPPSSKS   74 (238)
T ss_dssp             CEEEEEEEETTEEEEEEEE----SSCCEEEEEECCTTCCHH---HHHHTCTTTGGGTEEEEEECCTTSTTSSCCCCCTTS
T ss_pred             ceEEEEEEeCCceEEEEcC----CCCccEEEEEcCCCCCHH---HHHhhHHHHHHCCEEEEEeCCcccCCCCCCCCCCCC


Q ss_pred             cccccccCCccHHHHHHHHHHHhccccccCccccceEEeeeccccchHHhhhhhccceeeecCccccccceeeeccCCCc
Q BCS34995.1      189 MNQLDLVGTPGLAVFYESLRRTLDIGLALPRVDATKVAVTGLSGGGWQTIMLSALDTRVTLANPVAGFSSYVTRTQWPDK  268 (634)
Q Consensus       189 mnqldlvgtpglavfyeslrrtldiglalprvdatkvavtglsgggwqtimlsaldtrvtlanpvagfssyvtrtqwpdk  268 (634)
                      .....-. ........+.+...++.-.....   .++.|+|.|.||+.++.+.....++.-+-...+.........+.-.
T Consensus        75 ~~~~~~~-~~~~~~~~~~~~~~~~~l~~~~~---~~~~l~G~S~Gg~~a~~~~~~~p~~~~~~~~~~~~~~~~~~~~~~~  150 (238)
T 1UFO_C           75 PRYVEEV-YRVALGFKEEARRVAEEAERRFG---LPLFLAGGSLGAFVAHLLLAEGFRPRGVLAFIGSGFPMKLPQGQVV  150 (238)
T ss_dssp             TTHHHHH-HHHHHHHHHHHHHHHHHHHHHHC---CCEEEEEETHHHHHHHHHHHTTCCCSCEEEESCCSSCCCCCTTCCC
T ss_pred             chhHHHH-HHHHHHHHHHHHHHHHHHHHhcC---CCEEEEEeCHHHHHHHHHHHcCCCcceEeeeecccChhhCCCCCCC


Q ss_pred             cCCCCcCCHHHHHHhchHhHHHHHhC--CCccccccchHHhhhHhchHchHHHHHHHhHhhHhhccceeeEeEeccccCC
Q BCS34995.1      269 DLGDSEQTPSDLASVADYTHLAALVA--PRPLQLTHNALDSCCYRADYAVGPLLQQAGQVFSLLGVRDRLAFHVNYDKGH  346 (634)
Q Consensus       269 dlgdseqtpsdlasvadythlaalva--prplqlthnaldsccyradyavgpllqqagqvfsllgvrdrlafhvnydkgh  346 (634)
                             ..........+.....+-.  ..|+.+.+...|..+-..      ..+...+.+.-.|...+..+++--+.+|
T Consensus       151 -------~~~~~~~~~~~~~~~~~~~~~~~p~l~~~g~~D~~~~~~------~~~~~~~~~~~~~~~~~~~~~~~~g~~H  217 (238)
T 1UFO_C          151 -------EDPGVLALYQAPPATRGEAYGGVPLLHLHGSRDHIVPLA------RMEKTLEALRPHYPEGRLARFVEEGAGH  217 (238)
T ss_dssp             -------CCHHHHHHHHSCGGGCGGGGTTCCEEEEEETTCTTTTHH------HHHHHHHHHGGGCTTCCEEEEEETTCCS
T ss_pred             -------CCcchHHHhcCChhcchHHhCCCCEEEEecCCCCCCCHH------HHHHHHHHHHHHCCccceEEEEECCCCC


Q ss_pred             CcchhhHHHHHHHHHHHh
Q BCS34995.1      347 NYEQDNREAFYRFLHKNL  364 (634)
Q Consensus       347 nyeqdnreafyrflhknl  364 (634)
                      .+-.+..+.+++|+.+.+
T Consensus       218 ~~~~~~~~~~~~~l~~~~  235 (238)
T 1UFO_C          218 TLTPLMARVGLAFLEHWL  235 (238)
T ss_dssp             SCCHHHHHHHHHHHHHHH
T ss_pred             CcHHHHHHHHHHHHHHHH


No 34
>3KSR_A Putative serine hydrolase; SERINE HYDROLASE, CATALYTIC TRIAD, STRUCTURAL GENOMICS, JOINT CENTER FOR STRUCTURAL GENOMICS, JCSG, PROTEIN STRUCTURE INITIATIVE, PSI-2; HET: PO4, MSE; 2.69A {Xanthomonas campestris pv. campestris str. ATCC 33913}
Probab=97.98  E-value=0.00058  Score=54.41  Aligned_cols=263  Identities=16%  Similarity=0.096  Sum_probs=0.0  Template_Neff=12.300

Q ss_pred             EEEEEEEeeCCCCCcceeeechhhHhccCCCEEEEecCCCCCCccchHHHHHHhHHHhcceEEEeeEEcccccccCCCcc
Q BCS34995.1      106 RVRKIRFEAVPGLHVPALIYEPARALDQKIPLVLNFNGHEGTGMANSYHQARCINLAKKGLYAINVEWIGQTQLAVPGLQ  185 (634)
Q Consensus       106 rvrkirfeavpglhvpaliyeparaldqkiplvlnfnghegtgmansyhqarcinlakkglyainvewigqtqlavpglq  185 (634)
                      .++++.+.. .|..++..+|.|..     -|+|+-+.|..++...   ....+..++++|...+.++.-|...-..+.  
T Consensus         5 ~~~~~~~~~-~~~~~~~~~~~p~~-----~p~vv~~hG~~~~~~~---~~~~~~~l~~~g~~v~~~d~~g~g~s~~~~--   73 (290)
T 3KSR_A            5 KLSSIEIPV-GQDELSGTLLTPTG-----MPGVLFVHGWGGSQHH---SLVRAREAVGLGCICMTFDLRGHEGYASMR--   73 (290)
T ss_dssp             EEEEEEEEE-TTEEEEEEEEEEES-----EEEEEEECCTTCCTTT---THHHHHHHHTTTCEEECCCCTTSGGGGGGT--
T ss_pred             EEEEeeeec-CCeeeEEEEEccCC-----CCeEEEECCCCCChhH---HHHHHHHHHHCCcEEEEEecCCCCCCchhc--


Q ss_pred             eeecccccccCCccHHHHHHHHHHHhccccccCccccceEEeeeccccchHHhhhhhcc--ceeeecCccccccceeeec
Q BCS34995.1      186 HYRMNQLDLVGTPGLAVFYESLRRTLDIGLALPRVDATKVAVTGLSGGGWQTIMLSALD--TRVTLANPVAGFSSYVTRT  263 (634)
Q Consensus       186 hyrmnqldlvgtpglavfyeslrrtldiglalprvdatkvavtglsgggwqtimlsald--trvtlanpvagfssyvtrt  263 (634)
                                +........+.+...++.-...+.++..++.|.|.|.||+..+.+....  ..+.+.+|...........
T Consensus        74 ----------~~~~~~~~~~d~~~~~~~l~~~~~~~~~~i~l~G~S~Gg~~a~~~a~~~~~~~~v~~~~~~~~~~~~~~~  143 (290)
T 3KSR_A           74 ----------QSVTRAQNLDDIKAAYDQLASLPYVDAHSIAVVGLSYGGYLSALLTRERPVEWLALRSPALYKDAHWDQP  143 (290)
T ss_dssp             ----------TTCBHHHHHHHHHHHHHHHHTSTTEEEEEEEEEEETHHHHHHHHHTTTSCCSEEEEESCCCCCSSCTTSB
T ss_pred             ----------cccchHHHHHHHHHHHHHHhcCCCCChheEEEEEECHHHHHHHHHHccCCCcEEEEeChhhcCCcccCCC


Q ss_pred             cCCCccCCCCcCCHHHHHHhchHhHHHHH-hCCCccccccchHHhhhHhchHchHHHHHHHhHhhHhhccceeeEeEecc
Q BCS34995.1      264 QWPDKDLGDSEQTPSDLASVADYTHLAAL-VAPRPLQLTHNALDSCCYRADYAVGPLLQQAGQVFSLLGVRDRLAFHVNY  342 (634)
Q Consensus       264 qwpdkdlgdseqtpsdlasvadythlaal-vaprplqlthnaldsccyradyavgpllqqagqvfsllgvrdrlafhvny  342 (634)
                      .+...................+...+..+ -...|+.+.|..-|..+.         .+.+...+..+.-.....+++-.
T Consensus       144 ~~~~~~~~~~~~~~~~~~~~~~~~~~~~~~~~~~p~l~~~g~~D~~~~---------~~~~~~~~~~~~~~~~~~~~~~~  214 (290)
T 3KSR_A          144 KVSLNADPDLMDYRRRALAPGDNLALAACAQYKGDVLLVEAENDVIVP---------HPVMRNYADAFTNARSLTSRVIA  214 (290)
T ss_dssp             HHHHHHSTTHHHHTTSCCCGGGCHHHHHHHHCCSEEEEEEETTCSSSC---------HHHHHHHHHHTTTSSEEEEEEET
T ss_pred             ccccCCChHHHHHHHHhcCCCCcchHHHHHhcCCCEEEEEecCCCCCC---------HHHHHHHHHHhhccCCeEEEEEC


Q ss_pred             ccCCCcch-hhHHHHHHHHHHHhccccccCChhhccccccccccCCccccccCccch
Q BCS34995.1      343 DKGHNYEQ-DNREAFYRFLHKNLLGNRADFDPREVDVTKDLRDVEGLRVPVPADNAT  398 (634)
Q Consensus       343 dkghnyeq-dnreafyrflhknllgnradfdprevdvtkdlrdveglrvpvpadnat  398 (634)
                      +.||.... +..+.+.+.+.+-|......-.+....-....+.........+.....
T Consensus       215 ~~~H~~~~~~~~~~~~~~i~~~l~~~~~~~~~~~~~~~~~~~~~~~~~~~~~~~~~~  271 (290)
T 3KSR_A          215 GADHALSVKEHQQEYTRALIDWLTEMVVGRRIALAKEVVAARKQLLKEQQGDAVSLP  271 (290)
T ss_dssp             TCCTTCCSHHHHHHHHHHHHHHHHHHHHTC---------------------------
T ss_pred             CCCccccccccHHHHHHHHHHHHHHhcCCcceechhhhHhhhhhhhhhhcccccCCC


No 35
>7L0A_B Esterase family protein; FrmB, HYDROLASE; 1.6A {Staphylococcus aureus}
Probab=97.96  E-value=0.00028  Score=55.83  Aligned_cols=237  Identities=12%  Similarity=0.075  Sum_probs=0.0  Template_Neff=12.100

Q ss_pred             EeCceEEEEEEEee-CCCCCcceeeechh-h---H---hccCCCEEEEecCCCCCCccchHHHHHHhHHHhcceEEEeeE
Q BCS34995.1      101 EADGYRVRKIRFEA-VPGLHVPALIYEPA-R---A---LDQKIPLVLNFNGHEGTGMANSYHQARCINLAKKGLYAINVE  172 (634)
Q Consensus       101 eadgyrvrkirfea-vpglhvpaliyepa-r---a---ldqkiplvlnfnghegtgmansyhqarcinlakkglyainve  172 (634)
                      +..+-.++.+++.. ..|..++..+|.|. .   .   -..+.|+|+-+.|..+..........-+-.+++.|...+.++
T Consensus         5 ~~~~~~~~~~~~~s~~~~~~~~~~~~~P~~~~~~~~~~~~~~~p~vv~~hG~~~~~~~~~~~~~~~~~~~~~g~~v~~~~   84 (261)
T 7L0A_B            5 RGSHMAYISLNYHSPTIGMHQNLTVILPEDQSFFNSDTTVKPLKTLMLLHGLSSDETTYMRYTSIERYANEHKLAVIMPN   84 (261)
T ss_dssp             --CCEEEEEEEEECTTTSSEEEEEEEEECCGGGGCTTSCCCCBCEEEEECCTTCCTTHHHHHSCHHHHHHHTTCEEEEEC
T ss_pred             cCCcceEEEEEEEcCccccccEEEEEeCCCccccCCCCCCCCccEEEEECCCCCCcchhHhcchHHHHHhhCCcEEEEeC


Q ss_pred             EcccccccCCCcceeecccccccCCccHHHHHHHHHHHhccccccCccccceEEeeeccccchHHhhhhhcc----ceee
Q BCS34995.1      173 WIGQTQLAVPGLQHYRMNQLDLVGTPGLAVFYESLRRTLDIGLALPRVDATKVAVTGLSGGGWQTIMLSALD----TRVT  248 (634)
Q Consensus       173 wigqtqlavpglqhyrmnqldlvgtpglavfyeslrrtldiglalprvdatkvavtglsgggwqtimlsald----trvt  248 (634)
                      +.|.....-+             -......+.+.+...++--.. ..+|..++.+.|.|.||.....+....    ..+.
T Consensus        85 ~~~~~~~~~~-------------~~~~~~~~~~~~~~~l~~~~~-~~~~~~~i~l~G~S~Gg~~a~~~~~~~~~~~~~~v  150 (261)
T 7L0A_B           85 VDHSAYANMA-------------YGHSYYDYILEVYDYVHQIFP-LSKKRDDNFIAGHSMGGYGTIKFALTQGDKFAKAV  150 (261)
T ss_dssp             CCTHHHHTSC-------------TTSSHHHHHHHHHHHHHHHSC-BCCSGGGEEEEEETHHHHHHHHHHHHSTTTCSEEE
T ss_pred             CCCCCCCCcc-------------cCCcHHHHHHHHHHHHHHHCC-CCCCcCCcEEEEEcHHHHHHHHHHHhchhhcchhe


Q ss_pred             ecCccccccceeeeccCCCccCCCCcCCHHHH--HHhchHhHHHHHhC---CCc-cccccchHHhhhHhchHchHHHHHH
Q BCS34995.1      249 LANPVAGFSSYVTRTQWPDKDLGDSEQTPSDL--ASVADYTHLAALVA---PRP-LQLTHNALDSCCYRADYAVGPLLQQ  322 (634)
Q Consensus       249 lanpvagfssyvtrtqwpdkdlgdseqtpsdl--asvadythlaalva---prp-lqlthnaldsccyradyavgpllqq  322 (634)
                      +.+|...++.+.... |-.......-..+...  ....-...+..+..   ..| +-+.|..-|.           ...+
T Consensus       151 ~~~~~~~~~~~~~~~-~~~~~~~~~~~~~~~~~~~~~~~~~~~~~~~~~~~~~p~~l~~~g~~D~-----------~~~~  218 (261)
T 7L0A_B          151 PLSAVFEAQNLMDLE-WNDFSKEAIIGNLSSVKGTEHDPYYLLDKAVAEDKQIPKLLIMCGKQDF-----------LYQD  218 (261)
T ss_dssp             EESCCCSGGGGGGSC-CCHHHHHHHHHHGGGTTTSTTCHHHHHHHHHHTTCCCCEEEEEEETTST-----------THHH
T ss_pred             eecccccHHHHhhcc-cCcccHHHHHCChhhcCCccCChHHHHHHHHHccCcCCeEEEEecCCcc-----------cccc


Q ss_pred             HhHhhHhhccceeeEeEeccccCCC--cchhhHHHHHHHHHHH
Q BCS34995.1      323 AGQVFSLLGVRDRLAFHVNYDKGHN--YEQDNREAFYRFLHKN  363 (634)
Q Consensus       323 agqvfsllgvrdrlafhvnydkghn--yeqdnreafyrflhkn  363 (634)
                      +-.....+.-.+.-...+-|+.||+  +..+..+.+.+|+.++
T Consensus       219 ~~~~~~~l~~~~~~~~~~~~~~~H~~~~~~~~~~~~~~~l~~~  261 (261)
T 7L0A_B          219 NLDFIDYLSRINVPYQFEDGPGDHDYAYWDQAIKRAITWMVND  261 (261)
T ss_dssp             HHHHHHHHHHTTCCCEEEEESCCSSHHHHHHHHHHHHHHHHC-
T ss_pred             HHHHHHHHHhcCCCEEEEecCCCCcchhHHHHHHHHHHHHhcC


No 36
>7JKA_A m3DLH protein; dienelactonase, hydrolase, phosphotriesterase; 1.53A {Halieaceae bacterium}
Probab=97.96  E-value=0.00032  Score=54.19  Aligned_cols=221  Identities=17%  Similarity=0.089  Sum_probs=0.0  Template_Neff=12.500

Q ss_pred             ceEEEEEEEeeCCCCCcceeeechhhHhccCCCEEEEecCCCCCCccchHHHHHHhHHHhcceEEEeeEEcccccccCCC
Q BCS34995.1      104 GYRVRKIRFEAVPGLHVPALIYEPARALDQKIPLVLNFNGHEGTGMANSYHQARCINLAKKGLYAINVEWIGQTQLAVPG  183 (634)
Q Consensus       104 gyrvrkirfeavpglhvpaliyeparaldqkiplvlnfnghegtgmansyhqarcinlakkglyainvewigqtqlavpg  183 (634)
                      .++.+++.++. .|..+...+|.|.. -+.+.|+++-+.|..+...   .....+-.+++.|...+.++..+......+.
T Consensus        13 ~~~~~~~~~~~-~~~~~~~~~~~p~~-~~~~~~~vv~~hG~~~~~~---~~~~~~~~l~~~g~~v~~~~~~~~~~~~~~~   87 (252)
T 7JKA_A           13 AMKHREIRYTD-GHTQFVGELHWDEQ-QGGKCPGVVVFPEAFGLND---HARERARRLAGLGYAALAADLHGDGRLIDDM   87 (252)
T ss_dssp             CEEEEEEEEES-SSSEEEEEEEEETT-CCSCEEEEEEECCTTCSCH---HHHHHHHHHHHTTCEEEECCSSSTTCCCCCG
T ss_pred             cceeeeEEEec-CCeEEEEEEEeccc-cCCCccEEEEeCCCCCCCH---HHHHHHHHHHhCCCEEEEEcccCCCCccccH


Q ss_pred             cceeecccccccCCccHHHHHHHHHHHhccccccCccccceEEeeeccccchHHhhhhhccceeeecCccccccceeeec
Q BCS34995.1      184 LQHYRMNQLDLVGTPGLAVFYESLRRTLDIGLALPRVDATKVAVTGLSGGGWQTIMLSALDTRVTLANPVAGFSSYVTRT  263 (634)
Q Consensus       184 lqhyrmnqldlvgtpglavfyeslrrtldiglalprvdatkvavtglsgggwqtimlsaldtrvtlanpvagfssyvtrt  263 (634)
                      -......+-..-   ......+.+...++.-.....+|..++.++|.|.||+....+.....++.-.-...+.....   
T Consensus        88 ~~~~~~~~~~~~---~~~~~~~~~~~~~~~~~~~~~~~~~~i~~~G~S~Gg~~a~~~~~~~~~~~~~v~~~~~~~~~---  161 (252)
T 7JKA_A           88 EQLRPRMEGLFG---DRAAWRALARAALDTLVAQPEVDADRLAAIGFCFGGTTALELARSGASLGAIVTFHAGLLPE---  161 (252)
T ss_dssp             GGHHHHHHHHHT---CHHHHHHHHHHHHHHHHTSTTEEEEEEEEEEETHHHHHHHHHHHTTCCCSEEEEESCCCCCC---
T ss_pred             HHHHHHHHhccC---CHHHHHHHHHHHHHHHHhCCCCChhheEEEEEeHHHHHHHHHHHcCCCcEEEEEEeCccCCC---


Q ss_pred             cCCCccCCCCcCCHHHHHHhchHhHHHHHhCCCccccccchHHhhhHhchHchHHHHHHHhHhhHhhccceeeEeEeccc
Q BCS34995.1      264 QWPDKDLGDSEQTPSDLASVADYTHLAALVAPRPLQLTHNALDSCCYRADYAVGPLLQQAGQVFSLLGVRDRLAFHVNYD  343 (634)
Q Consensus       264 qwpdkdlgdseqtpsdlasvadythlaalvaprplqlthnaldsccyradyavgpllqqagqvfsllgvrdrlafhvnyd  343 (634)
                                             ..........|+-+.+..-|..+        |.-......-.+-.......+++--+
T Consensus       162 -----------------------~~~~~~~~~~p~l~~~g~~D~~~--------~~~~~~~~~~~~~~~~~~~~~~~~~~  210 (252)
T 7JKA_A          162 -----------------------LPEDAGRIRGRVLVCHGAEDPLV--------QKEAIDAVMGEWRRDRVDWQFTFYGN  210 (252)
T ss_dssp             -----------------------CGGGTTCCCSEEEEEEETTCTTS--------CHHHHHHHHHHHHHTTCCEEEEEETT
T ss_pred             -----------------------CchhhhhcCceEEEEEecCCCCC--------CHHHHHHHHHHHHhcCCCEEEEEeCC


Q ss_pred             cCCCcchhhHH-------------------HHHHHHHHHhcc
Q BCS34995.1      344 KGHNYEQDNRE-------------------AFYRFLHKNLLG  366 (634)
Q Consensus       344 kghnyeqdnre-------------------afyrflhknllg  366 (634)
                      .+|.+..+..+                   ....|+.++|-+
T Consensus       211 ~~H~~~~~~~~~~~~~~~~~~~~~~~~~~~~~~~fl~~~l~~  252 (252)
T 7JKA_A          211 AAHSFTDPAADAHGMAGLAYEPLTEARSWTAMRNLFDEVFSR  252 (252)
T ss_dssp             CCBTTTCGGGGTTTSTTBCCCHHHHHHHHHHHHHHHHHHHC-
T ss_pred             CCceecCcccccccCCCCCCCHHHHHHHHHHHHHHHHHHhcC


No 37
>1AUO_A CARBOXYLESTERASE; HYDROLASE; 1.8A {Pseudomonas fluorescens} SCOP: c.69.1.14
Probab=97.94  E-value=0.00033  Score=51.94  Aligned_cols=207  Identities=15%  Similarity=0.098  Sum_probs=0.0  Template_Neff=12.900

Q ss_pred             CcceeeechhhHhccCCCEEEEecCCCCCCccchHHHHHHhHHHhcceEEEeeEEcccccccCCC--------cceeecc
Q BCS34995.1      119 HVPALIYEPARALDQKIPLVLNFNGHEGTGMANSYHQARCINLAKKGLYAINVEWIGQTQLAVPG--------LQHYRMN  190 (634)
Q Consensus       119 hvpaliyeparaldqkiplvlnfnghegtgmansyhqarcinlakkglyainvewigqtqlavpg--------lqhyrmn  190 (634)
                      .++..+|.|..   .+.|+|+-+.|..+.......   .+-.++++|...+-+..-+........        .......
T Consensus         1 ~l~~~~~~p~~---~~~p~vv~~hG~~~~~~~~~~---~~~~l~~~g~~~~~~~~~~~~~~~~~~~~~~~~~~~~~~~~~   74 (218)
T 1AUO_A            1 MTEPLILQPAK---PADACVIWLHGLGADRYDFMP---VAEALQESLLTTRFVLPQAPTRPVTINGGYEMPSWYDIKAMS   74 (218)
T ss_dssp             CCCCEEECCSS---CCSEEEEEECCTTCCTTTTHH---HHHHHHTTCTTEEEEECCCCEEEEGGGTTEEEECSSCEEECS
T ss_pred             CCCCEeeCCCC---CCCeEEEEeccCCCCccccHH---HHHHHHHhcCccEEEcCCCCCCCCccCCCccCCcccccccCC


Q ss_pred             cccccCCccHHHHHHHHHHHhccccccCccccceEEeeeccccchHHhhhh--hccceeeecCccccccceeeeccCCCc
Q BCS34995.1      191 QLDLVGTPGLAVFYESLRRTLDIGLALPRVDATKVAVTGLSGGGWQTIMLS--ALDTRVTLANPVAGFSSYVTRTQWPDK  268 (634)
Q Consensus       191 qldlvgtpglavfyeslrrtldiglalprvdatkvavtglsgggwqtimls--aldtrvtlanpvagfssyvtrtqwpdk  268 (634)
                      .-.......+.-..+.+...++.-... .+|..++.+.|.|.||..+..+.  ..+.++.-.-...+............ 
T Consensus        75 ~~~~~~~~~~~~~~~~~~~~~~~~~~~-~~~~~~i~~~G~S~Gg~~a~~~~~~~~~~~~~~~i~~~~~~~~~~~~~~~~-  152 (218)
T 1AUO_A           75 PARSISLEELEVSAKMVTDLIEAQKRT-GIDASRIFLAGFSQGGAVVFHTAFINWQGPLGGVIALSTYAPTFGDELELS-  152 (218)
T ss_dssp             SSCEECHHHHHHHHHHHHHHHHHHHHT-TCCGGGEEEEEETHHHHHHHHCCCCCCCSCCCEEEEESCCCTTCCTTCCCC-
T ss_pred             cCcCCCHHhHHHHHHHHHHHHHHHHHh-CCCcccEEEEEECHHHHHHHHHHHHcCCCCceEEEEecCCCccccchhhhc-


Q ss_pred             cCCCCcCCHHHHHHhchHhHHHHHhCCCccccccchHHhhhHhchHchHHHHHHHhHhhHhhccceeeEeEeccccCCCc
Q BCS34995.1      269 DLGDSEQTPSDLASVADYTHLAALVAPRPLQLTHNALDSCCYRADYAVGPLLQQAGQVFSLLGVRDRLAFHVNYDKGHNY  348 (634)
Q Consensus       269 dlgdseqtpsdlasvadythlaalvaprplqlthnaldsccyradyavgpllqqagqvfsllgvrdrlafhvnydkghny  348 (634)
                                            ....+.|+.+.+..-|..+-.         .++...+..+.-+..-.....|+.||.+
T Consensus       153 ----------------------~~~~~~p~l~~~g~~D~~~~~---------~~~~~~~~~~~~~~~~~~~~~~~~~H~~  201 (218)
T 1AUO_A          153 ----------------------ASQQRIPALCLHGQYDDVVQN---------AMGRSAFEHLKSRGVTVTWQEYPMGHEV  201 (218)
T ss_dssp             ----------------------HHHHTCCEEEEEETTCSSSCH---------HHHHHHHHHHHTTTCCEEEEEESCSSSC
T ss_pred             ----------------------hhhcCCCEEEEEecCCccccc---------hhhhHHHHHHHhCCCcEEEEEEeCCCCC


Q ss_pred             chhhHHHHHHHHHHHh
Q BCS34995.1      349 EQDNREAFYRFLHKNL  364 (634)
Q Consensus       349 eqdnreafyrflhknl  364 (634)
                      ..+..+.+.+||.+.+
T Consensus       202 ~~~~~~~~~~~l~~~l  217 (218)
T 1AUO_A          202 LPQEIHDIGAWLAARL  217 (218)
T ss_dssp             CHHHHHHHHHHHHHHH
T ss_pred             CHHHHHHHHHHHHHhh


No 38
>2UZ0_C TRIBUTYRIN ESTERASE; ESTERASE, ALPHA/BETA HYDROLASE, HYDROLASE, A VIRULENCE FACTOR FOR LUNG INFECTION; HET: MSE, GOL, EDO; 1.7A {STREPTOCOCCUS PNEUMONIAE}
Probab=97.93  E-value=0.00022  Score=57.49  Aligned_cols=230  Identities=17%  Similarity=0.092  Sum_probs=0.0  Template_Neff=11.700

Q ss_pred             EEEEEEEee-CCCCCcceeeechh-----hHhccCCCEEEEecCCCCCCccchHHHHHHhHHHhcceEEEeeEEcccccc
Q BCS34995.1      106 RVRKIRFEA-VPGLHVPALIYEPA-----RALDQKIPLVLNFNGHEGTGMANSYHQARCINLAKKGLYAINVEWIGQTQL  179 (634)
Q Consensus       106 rvrkirfea-vpglhvpaliyepa-----raldqkiplvlnfnghegtgmansyhqarcinlakkglyainvewigqtql  179 (634)
                      .+.++.|.. ..|-.++..||-|.     ..-+.+.|+|+.+.|..+.+..-.....-+-.+++.|.-.+.++..+....
T Consensus         6 ~~~~~~~~s~~~~~~~~~~i~~P~~~~y~~~~~~~~p~vv~~hG~~~~~~~~~~~~~~~~~~~~~g~~v~~~~~~~~~~~   85 (263)
T 2UZ0_C            6 AVMKIEYYSQVLDMEWGVNVLYPDANRVEEPECEDIPVLYLLHGMSGNHNSWLKRTNVERLLRGTNLIVVMPNTSNGWYT   85 (263)
T ss_dssp             EEEEEEEEETTTTEEEEEEEEECC---------CCBCEEEEECCTTCCTTHHHHHSCHHHHTTTCCCEEEECCCTTSTTS
T ss_pred             eEEEEEEEccccCcceEEEEEecCcccCCCCCCCCccEEEEECCCCCCHHHHHHhcCHHHHhccCCeEEEEecCCcCCCC


Q ss_pred             cCCCcceeecccccccCCccHHHHHHHHHHHhccccccCccccceEEeeeccccchHHhhhhhccceeeecCcccccc--
Q BCS34995.1      180 AVPGLQHYRMNQLDLVGTPGLAVFYESLRRTLDIGLALPRVDATKVAVTGLSGGGWQTIMLSALDTRVTLANPVAGFS--  257 (634)
Q Consensus       180 avpglqhyrmnqldlvgtpglavfyeslrrtldiglalprvdatkvavtglsgggwqtimlsaldtrvtlanpvagfs--  257 (634)
                      ..+.            +.+....+.+.+.+.++.-..-..++..++.++|.|.||....++...+.++.-.-.+.++.  
T Consensus        86 ~~~~------------~~~~~~~~~~~~~~~~~~~~~~~~~~~~~i~l~G~S~Gg~~a~~~~~~~~~~~~~v~~~~~~~~  153 (263)
T 2UZ0_C           86 DTQY------------GFDYYTALAEELPQVLKRFFPNMTSKREKTFIAGLSMGGYGCFKLALTTNRFSHAASFSGALSF  153 (263)
T ss_dssp             BCTT------------SCBHHHCCCCCHHHHHHHHCTTBCCCGGGEEEEEETHHHHHHHHHHHHHCCCSEEEEESCCCCS
T ss_pred             CCcc------------cccHHHHHHHHHHHHHHHHccccCcccccEEEEEEcHHHHHHHHHHHhCCCccEEEEEcccccc


Q ss_pred             -------------ceeeeccCCCccCCCCcCCHHHHHHhchHhHHHHHhCCCc-cccccchHHhhhHhchHchHHHHHHH
Q BCS34995.1      258 -------------SYVTRTQWPDKDLGDSEQTPSDLASVADYTHLAALVAPRP-LQLTHNALDSCCYRADYAVGPLLQQA  323 (634)
Q Consensus       258 -------------syvtrtqwpdkdlgdseqtpsdlasvadythlaalvaprp-lqlthnaldsccyradyavgpllqqa  323 (634)
                                   .......-..++....+..|.++..-...         .| +.+.|..-|           +...++
T Consensus       154 ~~~~~~~~~~~~~~~~~~~~~~~~~~~~~~~~~~~~~~~~~~---------~p~~li~~g~~D-----------~~~~~~  213 (263)
T 2UZ0_C          154 QNFSPESQNLGSPAYWRGVFGEIRDWTTSPYSLESLAKKSDK---------KTKLWAWCGEQD-----------FLYEAN  213 (263)
T ss_dssp             SSCCGGGGTCSCHHHHHHHHCCCSCTTTSTTSHHHHGGGCCS---------CSEEEEEEETTS-----------TTHHHH
T ss_pred             cccCHhhccCCChHHHHHhHCCHhHccCCCCCHHHHHHhhcc---------CCeEEEEEeCCC-----------chHHHH


Q ss_pred             hHhhHhhccceeeEeEeccccCCCcc--hhhHHHHHHHHHHHhccc
Q BCS34995.1      324 GQVFSLLGVRDRLAFHVNYDKGHNYE--QDNREAFYRFLHKNLLGN  367 (634)
Q Consensus       324 gqvfsllgvrdrlafhvnydkghnye--qdnreafyrflhknllgn  367 (634)
                      -..+..+.-.+.-.-..-|..+|++.  ++..+.+++|+.+++..+
T Consensus       214 ~~~~~~l~~~~~~~~~~~~~g~H~~~~~~~~~~~~~~~~~~~~~~~  259 (263)
T 2UZ0_C          214 NLAVKNLKKLGFDVTYSHSAGTHEWYYWEKQLEVFLTTLPIDFKLE  259 (263)
T ss_dssp             HHHHHHHHHTTCCEEEEEESCCSSHHHHHHHHHHHHHTSTTCCCC-
T ss_pred             HHHHHHHHHcCCCEEEEeeCCCCChHHHHHHHHHHHHHCCcccchh


No 39
>3WWC_A Oxidized polyvinyl alcohol hydrolase; tryptophan, disulfide bridge, p-nitrophenyl esters, HYDROLASE; HET: BUA, CIT; 1.49A {Pseudomonas sp. VM15C}
Probab=97.90  E-value=5e-05  Score=64.30  Aligned_cols=262  Identities=15%  Similarity=0.057  Sum_probs=0.0  Template_Neff=11.600

Q ss_pred             EEEEeeCCCCCcceeeechhhHhccCCCEEEEecCCCCCCccchH--HHHHHhHHHhcceEEEeeEEcccccccCCCcce
Q BCS34995.1      109 KIRFEAVPGLHVPALIYEPARALDQKIPLVLNFNGHEGTGMANSY--HQARCINLAKKGLYAINVEWIGQTQLAVPGLQH  186 (634)
Q Consensus       109 kirfeavpglhvpaliyeparaldqkiplvlnfnghegtgmansy--hqarcinlakkglyainvewigqtqlavpglqh  186 (634)
                      ....-.+.|..++..+|.|... ..+.|.|+-+.|..++.....+  .+.-+-.+++.|.-.+.++-+|+-.  .|....
T Consensus        37 ~~~~~~~~g~~~~~~~~~p~~~-~~~~p~vv~lhG~~~~~~~~~~~~~~~~~~~l~~~g~~v~~~d~~g~g~--~~~~~~  113 (364)
T 3WWC_A           37 LNVDFPHKGMKRAFIVYPAKNV-SGPAPVWVPMTGSVESTNDNLTVARSGANSILADHGYTVIAPVRACANQ--DPNIRG  113 (364)
T ss_dssp             EEEEEEETTEEEEEEEECCSSC-CSSEEEEEEECCSSSCHHHHHHCGGGTCGGGGGGGTCEEEEECCGGGTT--CTTCCS
T ss_pred             eeEEeCCCCeeEEEEEEcCCCC-CCCccEEEEEcCCCcccccchhhhchhhHHHHHhcCeEEEEeccccCCC--CcCcCC


Q ss_pred             eecccccccCCccH-------------------HHHHHHHHHHhccccccCccccceEEeeeccccchHHhhhhhccce-
Q BCS34995.1      187 YRMNQLDLVGTPGL-------------------AVFYESLRRTLDIGLALPRVDATKVAVTGLSGGGWQTIMLSALDTR-  246 (634)
Q Consensus       187 yrmnqldlvgtpgl-------------------avfyeslrrtldiglalprvdatkvavtglsgggwqtimlsaldtr-  246 (634)
                      -..+....-|...-                   ....+.+.+.++.-...+.+|..++.|.|.|.||...+.+.+.+.+ 
T Consensus       114 ~~~~~y~~~g~~~~~~~~~~~~~~~~~~~~~~~~~~~~~~~~~l~~l~~~~~~~~~~i~l~G~S~GG~~a~~~a~~~p~~  193 (364)
T 3WWC_A          114 ERCNGPGSNGWNWNPWFEGRAADPSGEHWKNDEGPDSSFFVAMVQCVGTKYKLDARRLFLGGIASGGTMTNRALLFRSNF  193 (364)
T ss_dssp             TTTSSBCCTTBSBTTSSCSBCSSGGGGGGGSCCCHHHHHHHHHHHHHTTTSCEEEEEEEEEEETHHHHHHHHHHHHCTTT
T ss_pred             cccCCCCCCCCCccccccCcCCCCCCccccCCCCCChHHHHHHHHHHHHHcCCCCceEEEEEEchHHHHHHHHHHhCccc


Q ss_pred             ---eeecCccccccceeeeccCCCccCCCCcCCHHHHHHhchHhHHHHHhCCCccccccchHHhhhHhchHchH------
Q BCS34995.1      247 ---VTLANPVAGFSSYVTRTQWPDKDLGDSEQTPSDLASVADYTHLAALVAPRPLQLTHNALDSCCYRADYAVG------  317 (634)
Q Consensus       247 ---vtlanpvagfssyvtrtqwpdkdlgdseqtpsdlasvadythlaalvaprplqlthnaldsccyradyavg------  317 (634)
                         +.+.+|...+....................+.....-.............++.+....-+...+...-.+.      
T Consensus       194 v~~~v~~~~~~~~~~~~~~~~~~~~~~~~~~~~~~~~~~~~~~~~~~~~~~~~~~l~~~~~~~~d~~~~~~~~~~p~l~v  273 (364)
T 3WWC_A          194 WAGGLPISGEWYVTSDDGTPLSFDDARAAVAAAPTKIHQGRVGPYPLPAKVGPLIVMTVWGGEKDLWNCTRPDGSRFLCA  273 (364)
T ss_dssp             CSEEEEESCCCCBBCTTCCBCCHHHHHHHHHHSTTSCCCBTTSCSSCCSCCCSEEEEEEECCTTCEEEEECTTSCEEEEE
T ss_pred             eeEeeeecCcccCCCCCCCCCChHHHHHHHHhCCcccccCCCCCCCCCCcccCcEEEeecCCchhhhhccCcCCCeEEEe


Q ss_pred             ---HHHHHHhHhhHhhccceeeEeEeccccCCCcchhhHHHHHHHHHHHhccccccCChhh
Q BCS34995.1      318 ---PLLQQAGQVFSLLGVRDRLAFHVNYDKGHNYEQDNREAFYRFLHKNLLGNRADFDPRE  375 (634)
Q Consensus       318 ---pllqqagqvfsllgvrdrlafhvnydkghnyeqdnreafyrflhknllgnradfdpre  375 (634)
                         .........+..++...++...-+.  ||.+..++.+.+.+++.+-|......-.+++
T Consensus       274 ~~~~~~~~~~~~~~~~~~~~~~~~~~~~--gH~~~~~~~~~~~~~i~~fl~~~~~~~~~~~  332 (364)
T 3WWC_A          274 DYRPSTQAGSNFFSAQPDVVHVACSSTH--GHMWPQLNTQEFNRWALDTLASHPKGSDPRS  332 (364)
T ss_dssp             EHHHHHHHHHHHHHHCTTEEEEEEECSS--CSSSCCTTHHHHHHHHHHHHHTSCTTCCGGG
T ss_pred             cCCCCcHHHHHHHhcCCCCcEEEEcCCC--CCCccccCHHHHHHHHHHHHHhCCCCCCCcc


No 40
>4N5H_X Esterase/lipase; alpha/beta Hydrolase Fold, Hydrolase, Esterase Acyltransferase, Hydrolysis; HET: IPA; 1.71A {Lactobacillus rhamnosus}
Probab=97.86  E-value=0.00063  Score=55.41  Aligned_cols=230  Identities=16%  Similarity=0.167  Sum_probs=0.0  Template_Neff=12.100

Q ss_pred             eEEEEEEEeeCCCCCcceeeechhhHhccCCCEEEEecCCCCCCccchHHHHHHhHHHhcceEEEeeEEcccccccCCCc
Q BCS34995.1      105 YRVRKIRFEAVPGLHVPALIYEPARALDQKIPLVLNFNGHEGTGMANSYHQARCINLAKKGLYAINVEWIGQTQLAVPGL  184 (634)
Q Consensus       105 yrvrkirfeavpglhvpaliyeparaldqkiplvlnfnghegtgmansyhqarcinlakkglyainvewigqtqlavpgl  184 (634)
                      ...+.+.|....|..+...+|.|...-..+.|+|+-+.|....+.........+-.++++|.-.+.+++-|         
T Consensus        36 ~~~~~~~~~~~~g~~~~~~~~~p~~~~~~~~p~vv~~hGgg~~~~~~~~~~~~~~~l~~~g~~v~~~d~~g---------  106 (317)
T 4N5H_X           36 HWETEYRYEQSADPQQTLNLYYPAKRRNATMPTVIDIHGGGWFYGDRNLNRNYCRYLASQGYAVMGMGYRL---------  106 (317)
T ss_dssp             EEEEEEESSSCCCTTSEEEEEEESSCSSSSEEEEEEECCSTTTSCCTTTTHHHHHHHHHTTCEEEEECCCC---------
T ss_pred             eEEEEeeccCCCCCceEEEEEeccccCCCCccEEEEECCCccccCChhhcHHHHHHHHHCCcEEEEEcccc---------


Q ss_pred             ceeecccccccCCccHHHHHHHHHHHhccccc---cCccccceEEeeeccccchHHhhhhhccce---------------
Q BCS34995.1      185 QHYRMNQLDLVGTPGLAVFYESLRRTLDIGLA---LPRVDATKVAVTGLSGGGWQTIMLSALDTR---------------  246 (634)
Q Consensus       185 qhyrmnqldlvgtpglavfyeslrrtldigla---lprvdatkvavtglsgggwqtimlsaldtr---------------  246 (634)
                                .|........+.+...++.-..   ...+|..+|.|.|.|.||....++.+....               
T Consensus       107 ----------~g~~~~~~~~~d~~~~~~~l~~~~~~~~~~~~~i~l~G~S~Gg~~a~~~a~~~~~~~~~~~~~~~~~~~~  176 (317)
T 4N5H_X          107 ----------LPDVDLRGQIQDIFASLRWLSHFGPQRGFDLDHVLLTGDSAGGHLASLVACIQQSAELQELFGVSRVNFN  176 (317)
T ss_dssp             ----------TTTSCHHHHHHHHHHHHHHHHHHSGGGTEEEEEEEEEEETHHHHHHHHHHHHTTCHHHHHHHTCCCCSSC
T ss_pred             ----------CCCCChHHHHHHHHHHHHHHHHhhHHhCCCcccEEEEEcCHHHHHHHHHHHHhcCHHHHHHhCCCCCCcc


Q ss_pred             ---eeecCcccccccee----eeccCCCccCCCCcCCHHHHHHhchHhHHHHHhCCCccccccchHHhhhHhchHchHHH
Q BCS34995.1      247 ---VTLANPVAGFSSYV----TRTQWPDKDLGDSEQTPSDLASVADYTHLAALVAPRPLQLTHNALDSCCYRADYAVGPL  319 (634)
Q Consensus       247 ---vtlanpvagfssyv----trtqwpdkdlgdseqtpsdlasvadythlaalvaprplqlthnaldsccyradyavgpl  319 (634)
                         +.+.+|......+.    ....+...-...............+...........|+-+.|..-|.+           
T Consensus       177 ~~~~~~~~~~~~~~~~~~~~~~~~~~~~~~~~~~~~~~~~~~~~~~~~~~~~~~~~~pvlii~g~~D~~-----------  245 (317)
T 4N5H_X          177 FTLVALVCPVAEPSKLPEAAGDMSDMAAFYLDKLSGGDQALVDHLNFSQVVKGLDLPPFMLIGGQNDSF-----------  245 (317)
T ss_dssp             CSEEEEESCCCCGGGGGGSCSHHHHTHHHHHHHHHTTCHHHHTTSSHHHHCTTCCCCCEEEEEETTSTT-----------
T ss_pred             ceEEEEeCCCCChhhCchhhccchHHHHHHHHHhcCCCHHHHhhcCHHHHccCCCCCCEEEEEeCCChh-----------


Q ss_pred             HHHHhHhhHhhccceeeEeEeccc------cCCCcc---------hhhHHHHHHHHHHHh
Q BCS34995.1      320 LQQAGQVFSLLGVRDRLAFHVNYD------KGHNYE---------QDNREAFYRFLHKNL  364 (634)
Q Consensus       320 lqqagqvfsllgvrdrlafhvnyd------kghnye---------qdnreafyrflhknl  364 (634)
                      ..++...+..+.-.+.-.-.+.++      .+|.+.         ..-.+.+.+|+.+.+
T Consensus       246 ~~~~~~~~~~l~~~~~~~~~~~~~g~~~~~~~H~~~~~~~~~~~~~~~~~~i~~f~~~~~  305 (317)
T 4N5H_X          246 YLQSQALLKVFDANHVTYTTKLWPASAGPHLKHVFNVQHWEWPESIETNLEMLRTFDALS  305 (317)
T ss_dssp             HHHHHHHHHHHHHTTCCEEEEEECGGGCTTCCTTHHHHCTTSHHHHHHHHHHHHHHHHHH
T ss_pred             HHHHHHHHHHHHHCCCcEEEEEecCCCCCCCccCCcCCCCCChhHHHHHHHHHHHHHHHh


No 41
>1FJ2_B PROTEIN (ACYL PROTEIN THIOESTERASE 1); ALPHA/BETA HYDROLASE, SERINE HYDROLASE, SAD, ANOMALOUS DIFFRACTION, HYDROLASE; HET: BR; 1.5A {Homo sapiens} SCOP: l.1.1.1, c.69.1.14
Probab=97.85  E-value=0.0027  Score=47.31  Aligned_cols=212  Identities=12%  Similarity=0.045  Sum_probs=0.0  Template_Neff=13.000

Q ss_pred             CCCcceeeechhhHhccCCCEEEEecCCCCCCccchHHHHHHhHHHhcceEEEeeEEcccccccCCCcceeecccccccC
Q BCS34995.1      117 GLHVPALIYEPARALDQKIPLVLNFNGHEGTGMANSYHQARCINLAKKGLYAINVEWIGQTQLAVPGLQHYRMNQLDLVG  196 (634)
Q Consensus       117 glhvpaliyeparaldqkiplvlnfnghegtgmansyhqarcinlakkglyainvewigqtqlavpglqhyrmnqldlvg  196 (634)
                      +..++.-+|.|..  +.+.|+|+-+.|..+..   ......+-.++++|...+.++..+...-..............-.+
T Consensus         7 ~~~~~~~~~~p~~--~~~~p~vv~~hG~~~~~---~~~~~~~~~~~~~g~~v~~~~~~~~~~~~~~~~~~~~~~~~~~~~   81 (232)
T 1FJ2_B            7 FMSTPLPAIVPAA--RKATAAVIFLHGLGDTG---HGWAEAFAGIRSSHIKYICPHAPVRPVTLNMNVAMPSWFDIIGLS   81 (232)
T ss_dssp             GGSSCCCEEECCS--SCCCEEEEEECCTTCCH---HHHHHHHHTTCCTTEEEEECCCCEEEEGGGTTEEEECSSCBSCSS
T ss_pred             cccCCCCcccCCC--CCCCeEEEEECCCCCCc---ccHHHHHHHhhcCCeEEEeecCCCCCcccCCCCcccccccccCCC


Q ss_pred             Ccc------HHHHHHHHHHHhccccccCccccceEEeeeccccchHHhhhhhccc----eeeecCccccccceeeeccCC
Q BCS34995.1      197 TPG------LAVFYESLRRTLDIGLALPRVDATKVAVTGLSGGGWQTIMLSALDT----RVTLANPVAGFSSYVTRTQWP  266 (634)
Q Consensus       197 tpg------lavfyeslrrtldiglalprvdatkvavtglsgggwqtimlsaldt----rvtlanpvagfssyvtrtqwp  266 (634)
                      ...      .....+.+...++--... .+|..+|.++|.|.||+.+..+.....    .+.+..|............+.
T Consensus        82 ~~~~~~~~~~~~~~~~~~~~~~~~~~~-~~~~~~i~l~G~S~Gg~~a~~~~~~~~~~~~~~~~~~~~~~~~~~~~~~~~~  160 (232)
T 1FJ2_B           82 PDSQEDESGIKQAAENIKALIDQEVKN-GIPSNRIILGGFSQGGALSLYTALTTQQKLAGVTALSCWLPLRASFPQGPIG  160 (232)
T ss_dssp             TTSCBCHHHHHHHHHHHHHHHHHHHHT-TCCGGGEEEEEETHHHHHHHHHHHHCSSCCSEEEEESCCCTTGGGSCSSCCC
T ss_pred             CCcccchhHHHHHHHHHHHHHHHHHHc-CCCcccEEEEEeCHHHHHHHHHHHhcCCCcCeEEEecccCCccccCCCCCCC


Q ss_pred             CccCCCCcCCHHHHHHhchHhHHHHHhCCCccccccchHHhhhHhchHchHHHHHHHhHhhHhhccceeeEeEeccccCC
Q BCS34995.1      267 DKDLGDSEQTPSDLASVADYTHLAALVAPRPLQLTHNALDSCCYRADYAVGPLLQQAGQVFSLLGVRDRLAFHVNYDKGH  346 (634)
Q Consensus       267 dkdlgdseqtpsdlasvadythlaalvaprplqlthnaldsccyradyavgpllqqagqvfsllgvrdrlafhvnydkgh  346 (634)
                      .....                        .|..+.+..-|..+-      ....+...+.+.-.|-.....+++.-+.+|
T Consensus       161 ~~~~~------------------------~p~l~~~g~~D~~~~------~~~~~~~~~~l~~~~~~~~~~~~~~~~~~H  210 (232)
T 1FJ2_B          161 GANRD------------------------ISILQCHGDCDPLVP------LMFGSLTVEKLKTLVNPANVTFKTYEGMMH  210 (232)
T ss_dssp             STTTT------------------------CCEEEEEETTCSSSC------HHHHHHHHHHHHHHSCGGGEEEEEETTCCS
T ss_pred             CCcCC------------------------CeEEEEeeCCCCccC------chHHHHHHHHHHhcCCCccEEEEEECCCCC


Q ss_pred             CcchhhHHHHHHHHHHHh
Q BCS34995.1      347 NYEQDNREAFYRFLHKNL  364 (634)
Q Consensus       347 nyeqdnreafyrflhknl  364 (634)
                      ....+..+.+.+||.+.+
T Consensus       211 ~~~~~~~~~~~~~l~~~l  228 (232)
T 1FJ2_B          211 SSCQQEMMDVKQFIDKLL  228 (232)
T ss_dssp             SCCHHHHHHHHHHHHHHS
T ss_pred             cCCHHHHHHHHHHHHHhC


No 42
>3F67_A Putative dienelactone hydrolase; alpha-beta-alpha sandwich, Structural Genomics, PSI-2, Protein Structure Initiative, Midwest Center for Structural Genomics, MCSG, Hydrolase; HET: MSE; 1.74A {Klebsiella pneumoniae subsp. pneumoniae MGH 78578}
Probab=97.84  E-value=0.0011  Score=50.48  Aligned_cols=228  Identities=18%  Similarity=0.177  Sum_probs=0.0  Template_Neff=12.700

Q ss_pred             eCceEEEEEEEeeCCCCCcceeeechhhHhccCCCEEEEecCCCCCCccchHHHHHHhHHHhcceEEEeeEEcccccccC
Q BCS34995.1      102 ADGYRVRKIRFEAVPGLHVPALIYEPARALDQKIPLVLNFNGHEGTGMANSYHQARCINLAKKGLYAINVEWIGQTQLAV  181 (634)
Q Consensus       102 adgyrvrkirfeavpglhvpaliyeparaldqkiplvlnfnghegtgmansyhqarcinlakkglyainvewigqtqlav  181 (634)
                      +.+...+.+.++. .|..++..+|.|.. ...+.|+|+-+.|..+.   ......-+..++++|.-.+.+++.|... ..
T Consensus         1 a~~~~~~~~~~~~-~~~~~~~~~~~p~~-~~~~~p~vv~~hG~~~~---~~~~~~~~~~l~~~g~~v~~~~~~~~~~-~~   74 (241)
T 3F67_A            1 SNAIIAGETSIPS-QGENMPAYHARPKN-ADGPLPIVIVVQEIFGV---HEHIRDLCRRLAQEGYLAIAPELYFRQG-DP   74 (241)
T ss_dssp             -CCEEEEEEEEEE-TTEEEEEEEEEETT-CCSCEEEEEEECCTTCS---CHHHHHHHHHHHHTTCEEEEECTTTTTC-CG
T ss_pred             CCcccccceEeec-CCceeceEEECCCC-CCCCccEEEEEcCccCC---CHHHHHHHHHHHHCCCEEEEEccccccC-CC


Q ss_pred             CCcceeecccccccCCccHHHHHHHHHHHhccccccCccccceEEeeeccccchHHhhhhhccceeeecCccccccceee
Q BCS34995.1      182 PGLQHYRMNQLDLVGTPGLAVFYESLRRTLDIGLALPRVDATKVAVTGLSGGGWQTIMLSALDTRVTLANPVAGFSSYVT  261 (634)
Q Consensus       182 pglqhyrmnqldlvgtpglavfyeslrrtldiglalprvdatkvavtglsgggwqtimlsaldtrvtlanpvagfssyvt  261 (634)
                      .....+.-...+.........+.+.+...++.-... .+|..++.+.|.|.||..+..+.+...+  +..-+...+++..
T Consensus        75 ~~~~~~~~~~~~~~~~~~~~~~~~~~~~~~~~~~~~-~~~~~~i~l~G~S~Gg~~a~~~~~~~p~--~~~~v~~~~~~~~  151 (241)
T 3F67_A           75 NEYHDIPTLFKELVSKVPDAQVLADLDHVASWAARH-GGDAHRLLITGFCWGGRITWLYAAHNPQ--LKAAVAWYGKLVG  151 (241)
T ss_dssp             GGCCSHHHHHHHTGGGSCHHHHHHHHHHHHHHHHTT-TEEEEEEEEEEETHHHHHHHHHHTTCTT--CCEEEEESCCCSC
T ss_pred             CcccCCcHHHHHHHHhCChHHHHHHHHHHHHHHHHc-CCCcccEEEEEEcHHHHHHHHHHHhCCC--ceEEEEecccccC


Q ss_pred             eccCCCccCCCCcCCHHHHHHhchHhHHHHHhCCCccccccchHHhhh-HhchHchHHHHHHHhHhhHhhccceeeEeEe
Q BCS34995.1      262 RTQWPDKDLGDSEQTPSDLASVADYTHLAALVAPRPLQLTHNALDSCC-YRADYAVGPLLQQAGQVFSLLGVRDRLAFHV  340 (634)
Q Consensus       262 rtqwpdkdlgdseqtpsdlasvadythlaalvaprplqlthnaldscc-yradyavgpllqqagqvfsllgvrdrlafhv  340 (634)
                      ...+...                ........-...|+.+.+..-|..+ +..-...-..++..+         ....+++
T Consensus       152 ~~~~~~~----------------~~~~~~~~~~~~p~~~~~g~~D~~~~~~~~~~~~~~l~~~~---------~~~~~~~  206 (241)
T 3F67_A          152 EKSLNSP----------------KHPVDIAVDLNAPVLGLYGAKDASIPQDTVETMRQALRAAN---------ATAEIVV  206 (241)
T ss_dssp             CCCSSSC----------------CCHHHHGGGCCSCEEEEEETTCTTSCHHHHHHHHHHHHHTT---------CSEEEEE
T ss_pred             CccCCCC----------------CCchHHHhcCCCCEEEEEecCCCCCCHHHHHHHHHHHHHCC---------CceEEEE


Q ss_pred             ccccCCCcchh------------hHHHHHHHHHHH
Q BCS34995.1      341 NYDKGHNYEQD------------NREAFYRFLHKN  363 (634)
Q Consensus       341 nydkghnyeqd------------nreafyrflhkn  363 (634)
                      --..+|.+..+            -.+.+.+|+.++
T Consensus       207 ~~~~~H~~~~~~~~~~~~~~~~~~~~~~~~~l~~~  241 (241)
T 3F67_A          207 YPEADHAFNADYRASYHEESAKDGWQRMLAWFAQY  241 (241)
T ss_dssp             ETTCCTTTTCTTSTTCCHHHHHHHHHHHHHHHTTC
T ss_pred             ECCCCCceeccccccCCHHHHHHHHHHHHHHHhhC


No 43
>3D0K_A Putative poly(3-hydroxybutyrate) depolymerase LpqC; alpha-beta-alpha sandwich, structural genomics, PSI-2, Protein Structure Initiative, Midwest Center for Structural Genomics, MCSG, HYDROLASE; HET: MSE, SO4; 1.83A {Bordetella parapertussis 12822}
Probab=97.84  E-value=0.0018  Score=52.30  Aligned_cols=249  Identities=14%  Similarity=0.058  Sum_probs=0.0  Template_Neff=12.200

Q ss_pred             EEEEEEEeeCC---CCCcceeeechhhHhccCCCEEEEecCCCCCCccchHHHHHHhHHH-hcceEEEeeEEcccccccC
Q BCS34995.1      106 RVRKIRFEAVP---GLHVPALIYEPARALDQKIPLVLNFNGHEGTGMANSYHQARCINLA-KKGLYAINVEWIGQTQLAV  181 (634)
Q Consensus       106 rvrkirfeavp---glhvpaliyeparaldqkiplvlnfnghegtgmansyhqarcinla-kkglyainvewigqtqlav  181 (634)
                      ...++.|....   |..++..+|.|... +.+.|+|+-+.|..+......   ..+..++ +.|...+.++..|...-..
T Consensus        23 ~~~~~~~~~~~~~~~~~~~~~~~~p~~~-~~~~p~vv~~hG~~~~~~~~~---~~~~~~~~~~g~~vv~~~~~~~~~~~~   98 (304)
T 3D0K_A           23 GRNAIPYLDDDRNADRPFTLNTYRPYGY-TPDRPVVVVQHGVLRNGADYR---DFWIPAADRHKLLIVAPTFSDEIWPGV   98 (304)
T ss_dssp             EEEEEEECC---CTTCCEEEEEEECTTC-CTTSCEEEEECCTTCCHHHHH---HHTHHHHHHHTCEEEEEECCTTTSCHH
T ss_pred             cCcEEEecCCCcCCCCCeEEEEEecCCC-CCCCCEEEEECCCCCChHHHH---HHHHHHHHhCCeEEEEcccCcccCCCc


Q ss_pred             CCcceeecccccccCCccHHHHHHHHHHHhccccccCccccceEEeeeccccchHHhhhhhccce---eeecCccccccc
Q BCS34995.1      182 PGLQHYRMNQLDLVGTPGLAVFYESLRRTLDIGLALPRVDATKVAVTGLSGGGWQTIMLSALDTR---VTLANPVAGFSS  258 (634)
Q Consensus       182 pglqhyrmnqldlvgtpglavfyeslrrtldiglalprvdatkvavtglsgggwqtimlsaldtr---vtlanpvagfss  258 (634)
                      .+.....-........+......+.+...++.-.....+|..++.|.|.|.||.....+.+.+..   ..+.....++..
T Consensus        99 ~~~~~~~~~~~~~~~~~~~~~~~~~~~~~l~~l~~~~~~d~~~i~l~G~S~Gg~~a~~~~~~~~~~~~~~~v~~~~~~~~  178 (304)
T 3D0K_A           99 ESYNNGRAFTAAGNPRHVDGWTYALVARVLANIRAAEIADCEQVYLFGHSAGGQFVHRLMSSQPHAPFHAVTAANPGWYT  178 (304)
T ss_dssp             HHTTTTTCBCTTSCBCCGGGSTTHHHHHHHHHHHHTTSCCCSSEEEEEETHHHHHHHHHHHHSCSTTCSEEEEESCSSCC
T ss_pred             ccccccchhhcCCCCCCCCcchHHHHHHHHHHHHHccCCCCCeEEEEEEcHHHHHHHHHHccCCCCCeeEEEEeCCCccC


Q ss_pred             eeeeccCCCccCCCCcCCHHHHHHhchHhHHHHHhCCCccccccchHHhhhHhchHch---------------HHHHHHH
Q BCS34995.1      259 YVTRTQWPDKDLGDSEQTPSDLASVADYTHLAALVAPRPLQLTHNALDSCCYRADYAV---------------GPLLQQA  323 (634)
Q Consensus       259 yvtrtqwpdkdlgdseqtpsdlasvadythlaalvaprplqlthnaldsccyradyav---------------gpllqqa  323 (634)
                      +......-........          ............|+-+.|..-|..+....+.-               .......
T Consensus       179 ~~~~~~~~~~~~~~~~----------~~~~~~~~~~~~p~~~~~g~~D~~~~~~~~~~~~~~~~~g~~~~~~~~~~~~~~  248 (304)
T 3D0K_A          179 LPTFEHRFPEGLDGVG----------LTEDHLARLLAYPMTILAGDQDIATDDPNLPSEPAALRQGPHRYARARHYYEAG  248 (304)
T ss_dssp             CSSTTSBTTTSSBTTT----------CCHHHHHHHHHSCCEEEEETTCCCC--CCSCCSHHHHTTCSSHHHHHHHHHHHH
T ss_pred             CCcccccCCCCccCCC----------CCHHHHHHHhcCCEEEEEeccccCCCCCCCCCccHHHHcCccHHHHHHHHHHHH


Q ss_pred             hHhhHhhccceeeEeEeccccCCCcchhhHHHHHHHHHHHhccccc
Q BCS34995.1      324 GQVFSLLGVRDRLAFHVNYDKGHNYEQDNREAFYRFLHKNLLGNRA  369 (634)
Q Consensus       324 gqvfsllgvrdrlafhvnydkghnyeqdnreafyrflhknllgnra  369 (634)
                      ...+.-+|......+++--+.+|.+.....+.+ +||.+.+.....
T Consensus       249 ~~~~~~~~~~~~~~~~~~~~~~H~~~~~~~~~~-~~l~~~~~~~~~  293 (304)
T 3D0K_A          249 QRAAAQRGLPFGWQLQVVPGIGHDGQAMSQVCA-SLWFDGRMPDAA  293 (304)
T ss_dssp             HHHHHHHTCCCCCEEEEETTCCSCHHHHHHHHH-CCCCCSSCCCHH
T ss_pred             HHHHHHcCCCcceEEEEeCCCCCCchhHhHHHH-HHHHcCCCchHH


No 44
>4ZV9_E Uncharacterized protein; MCSG, Human Microbiome, Structural Genomics, PSI-Biology, Protein Structure Initiative, Midwest Center for Structural Genomics, Unknown Function; HET: MSE, GOL, CME, PGE; 2.0A {Escherichia coli O157:H7} SCOP: c.69.1.0, l.1.1.1
Probab=97.79  E-value=0.0017  Score=49.29  Aligned_cols=219  Identities=16%  Similarity=0.189  Sum_probs=0.0  Template_Neff=12.700

Q ss_pred             EEeCceEEEEEEEeeCCC-CCcceeeechhhHhccCCCEEEEecCCCCCCccchHHHHHHhHHHhcceEEEeeEEccccc
Q BCS34995.1      100 IEADGYRVRKIRFEAVPG-LHVPALIYEPARALDQKIPLVLNFNGHEGTGMANSYHQARCINLAKKGLYAINVEWIGQTQ  178 (634)
Q Consensus       100 ieadgyrvrkirfeavpg-lhvpaliyeparaldqkiplvlnfnghegtgmansyhqarcinlakkglyainvewigqtq  178 (634)
                      ....++.++.+.|....| ..++..+|.|.. .+.+.|+++-+.|..++..   +...-+-.+++.|...+.+++.|...
T Consensus         7 ~~~~~~~~~~~~~~~~~~~~~~~~~~~~p~~-~~~~~p~vv~~hG~~~~~~---~~~~~~~~l~~~g~~v~~~d~~~~~~   82 (238)
T 4ZV9_E            7 FTDPEIFAEYITYPSPNGHGEVRGYLVKPAK-MSGKTPAVVVVHENRGLNP---YIEDVARRVAKAGYIALAPDGLNSVG   82 (238)
T ss_dssp             TTCTTEEEEEEEEEETTTTEEEEEEEEEESS-CCSCEEEEEEECCTTCSCH---HHHHHHHHHHHTTCEEEEECTTGGGT
T ss_pred             ecChhhcceEEEeeCCCCCCeEEEEEEeecc-cCCcccEEEEEcCCCCCch---HHHHHHHHHHHCCcEEEcccccccCC


Q ss_pred             ccCCCcceeecccccccCCccHHHHHHHHHHHhccccccCccccceEEeeeccccchHHhhhhhccceeeecCccccccc
Q BCS34995.1      179 LAVPGLQHYRMNQLDLVGTPGLAVFYESLRRTLDIGLALPRVDATKVAVTGLSGGGWQTIMLSALDTRVTLANPVAGFSS  258 (634)
Q Consensus       179 lavpglqhyrmnqldlvgtpglavfyeslrrtldiglalprvdatkvavtglsgggwqtimlsaldtrvtlanpvagfss  258 (634)
                          ......................+.+...++.-...+.. ..++.++|.|.||+....+.....++.-.-.+.+   
T Consensus        83 ----~~~~~~~~~~~~~~~~~~~~~~~~~~~~~~~~~~~~~~-~~~~~l~G~S~Gg~~a~~~~~~~~~~~~~i~~~~---  154 (238)
T 4ZV9_E           83 ----GYPGNDDKGRELQQQVDPTKLMNDFFAAIEFMQRYPQA-TGKVGITGFCYGGGVSNAAAVAYPELACAVPFYG---  154 (238)
T ss_dssp             ----SCCSSHHHHHHHHHHSCHHHHHHHHHHHHHHHHHCTTE-EEEEEEEEETHHHHHHHHHHHHCTTCCEEEEESC---
T ss_pred             ----CCCCCchhhhHHHhhcCHHHHHHHHHHHHHHHHhCcCC-CCcEEEEEEecHHHHHHHHHHhCCCceEEEEecC---


Q ss_pred             eeeeccCCCccCCCCcCCHHHHHHhchHhHHHHHhCCCccccccchHHhhhHhchHchHHHHHHHhHhhHhhccceeeEe
Q BCS34995.1      259 YVTRTQWPDKDLGDSEQTPSDLASVADYTHLAALVAPRPLQLTHNALDSCCYRADYAVGPLLQQAGQVFSLLGVRDRLAF  338 (634)
Q Consensus       259 yvtrtqwpdkdlgdseqtpsdlasvadythlaalvaprplqlthnaldsccyradyavgpllqqagqvfsllgvrdrlaf  338 (634)
                                               .....-...-...|+-+.+..-|..+....-..-..+...         .....+
T Consensus       155 -------------------------~~~~~~~~~~~~~p~~~~~g~~D~~~~~~~~~~~~~~~~~---------~~~~~~  200 (238)
T 4ZV9_E          155 -------------------------RQAPTADVAKIEAPLLLHFAELDTRINEGWPAYEAALKAN---------NKVYEA  200 (238)
T ss_dssp             -------------------------CCCCGGGGGGCCSCEEEEEETTCHHHHTTHHHHHHHHHHT---------TCCEEE
T ss_pred             -------------------------CCCCcccHHHcCCCEEEEecccCcccCCCHHHHHHHHHHC---------CCcEEE


Q ss_pred             EeccccCCCcc------------hhhHHHHHHHHHHHh
Q BCS34995.1      339 HVNYDKGHNYE------------QDNREAFYRFLHKNL  364 (634)
Q Consensus       339 hvnydkghnye------------qdnreafyrflhknl  364 (634)
                      ++--+.+|...            ..-.+...+||.++|
T Consensus       201 ~~~~~~~H~~~~~~~~~~~~~~~~~~~~~~~~~l~~~l  238 (238)
T 4ZV9_E          201 YIYPGVNHGFHNDSTPRYDKSAADLAWQRTLKWFDKYL  238 (238)
T ss_dssp             EEETTCCTTTTCTTSTTCCHHHHHHHHHHHHHHHHHHC
T ss_pred             EEeCCCCCCCCCCCCcccchhHHHHHHHHHHHHHHHhC


No 45
>3WLA_C Oxidized polyvinyl alcohol hydrolase; alpha/beta-hydrolase, oxi-polyvinyl alcohol hydrolase, HYDROLASE; HET: SO4; 1.9A {Sphingopyxis}
Probab=97.77  E-value=0.00045  Score=62.99  Aligned_cols=237  Identities=13%  Similarity=0.028  Sum_probs=0.0  Template_Neff=9.400

Q ss_pred             EEEEeeCCCCCcceeeechhhHhccCCCEEEEecCCCCCCccchHHH--HHHhHHHhcceEEEeeEEcc-----------
Q BCS34995.1      109 KIRFEAVPGLHVPALIYEPARALDQKIPLVLNFNGHEGTGMANSYHQ--ARCINLAKKGLYAINVEWIG-----------  175 (634)
Q Consensus       109 kirfeavpglhvpaliyeparaldqkiplvlnfnghegtgmansyhq--arcinlakkglyainvewig-----------  175 (634)
                      +...-.+.|......+|.|...- .+.|+|+.+.|+.+.........  ..+..+++.|...+.++..|           
T Consensus        22 ~~~~~~~~g~~~~~~~~~P~~~~-~~~P~Vv~~hG~~~~~~~~~~~~~~~~~~~~~~~G~~vv~~d~~g~~~~~~~~~~~  100 (336)
T 3WLA_C           22 LNTDFPSDGKKRAFVVVPPKDSA-GGAPVWVPMVGTVEATNWNLNVPRSGNNAKLAEHGYMVISPVRQCAEQDPNLGAGA  100 (336)
T ss_dssp             EEEEEEETTEEEEEEEECCSSCS-SCEEEEEEECCSSSCHHHHHHCGGGTCGGGGGGGTCEEEEECCGGGTTCTTCCSGG
T ss_pred             EEEEEEECCEEEEEEEECCCCcC-CCccEEEEECCCCCCchHhhhCCccchHHHHHHcCcEEEEecCCCCCCCcccCCCc


Q ss_pred             ------cccccCCCcceeecccccccCCccHHHHHHHHHHHhccccccCccccceEEeeeccccchHHhhhhhcc-ceee
Q BCS34995.1      176 ------QTQLAVPGLQHYRMNQLDLVGTPGLAVFYESLRRTLDIGLALPRVDATKVAVTGLSGGGWQTIMLSALD-TRVT  248 (634)
Q Consensus       176 ------qtqlavpglqhyrmnqldlvgtpglavfyeslrrtldiglalprvdatkvavtglsgggwqtimlsald-trvt  248 (634)
                            .....-.--....-.+......+........+.+.++.-...+.+|..++.++|.|.||..++.+.+.+ .++.
T Consensus       101 ~~~~~~~~~~~~~~~~~~~~~~~~~~~~~~~~~~~~~~~~~l~~l~~~~~vd~~~i~~~G~S~GG~~a~~~a~~~p~~v~  180 (336)
T 3WLA_C          101 CNGVGKDGWTWNPWNDGRAPDASGDKYKTDAGDDVRFLEAMVRCVGTKWKLDRKRLFLGGISAGGTMTNRALLFDSEFWA  180 (336)
T ss_dssp             GSSBCCTTBSBSSSSCSBCSSGGGGGGGTCCCHHHHHHHHHHHHHTTTSCEEEEEEEEEEETHHHHHHHHHHHHCTTTCS
T ss_pred             cCCCCCCCCCcCCccCCCCCCccCcccccccccHHHHHHHHHHHHHHhcCCCcccEEEEEECHHHHHHHHHHhhCCCCee


Q ss_pred             ecCccccccceeeeccCCCccCCCCcCCHHHHHHhchHhHHHHHhCCCccccccchHHhhhHhchHchHHHHHH------
Q BCS34995.1      249 LANPVAGFSSYVTRTQWPDKDLGDSEQTPSDLASVADYTHLAALVAPRPLQLTHNALDSCCYRADYAVGPLLQQ------  322 (634)
Q Consensus       249 lanpvagfssyvtrtqwpdkdlgdseqtpsdlasvadythlaalvaprplqlthnaldsccyradyavgpllqq------  322 (634)
                      -.-.++|..........+..                 +-++.......|....+..+|.-  .......|.+.-      
T Consensus       181 ~~v~~~g~~~~~~~~~~~~~-----------------~~~~~~~~~~~~~~~~~~~~~~~--~~~~~~~p~~~~~~~~G~  241 (336)
T 3WLA_C          181 GGMPISGEWYSTKDDGSTVP-----------------FQETRKMVAAAPAKIWQGRVGPY--PLPSKLDPMVVITVWGGE  241 (336)
T ss_dssp             EEEEESCCCCBCCTTSCCCC-----------------HHHHHHHHHHSTTSCCCBTTSCS--SCCSCCCSEEEEEEECCT
T ss_pred             EEEEEcCCcccCCCCCCCCC-----------------HHHHHhhcccCCeeecCCCCCCC--CCCCCCChHHHHHHHhhh


Q ss_pred             ----------------------HhHhhHhhccceeeEeEeccccCCCcch----hhHHHHHHHHHHHhccc
Q BCS34995.1      323 ----------------------AGQVFSLLGVRDRLAFHVNYDKGHNYEQ----DNREAFYRFLHKNLLGN  367 (634)
Q Consensus       323 ----------------------agqvfsllgvrdrlafhvnydkghnyeq----dnreafyrflhknllgn  367 (634)
                                            ....+.... .....+ +.++.||.+..    +..+.+++|+.+.+.++
T Consensus       242 ~D~~~~~~~~~~~~~~~~~~~~~~~~~~~~~-~~~~~l-~~~~~gH~~p~~~~~~~~~~~~~f~~~~~~~~  310 (336)
T 3WLA_C          242 KDLWDCGPPLGLCSDYRPTTQASSNYFSSIS-NVVHVA-CSATHGHMWPQVNTDAFNLWALNTMASHPKGS  310 (336)
T ss_dssp             TCEEECCTTTCEEEEHHHHHHHHHHHHHHST-TEEEEE-EECSSCSSSCCTTHHHHHHHHHHHHHTSCTTC
T ss_pred             cccccCCCCCCccCCCCCcccceEEEecCCC-CceEEE-EEcCCCCCCCCCCcchHHHHHHHHHHhCCCCC


No 46
>4QEK_A Diacylglycerol acyltransferase/mycolyltransferase Ag85C; Diacylglycerol acyltransferase, mycolyltransferase, TRANSFERASE; HET: GLC; 1.299A {Mycobacterium tuberculosis} SCOP: c.69.1.3
Probab=97.76  E-value=0.0037  Score=53.70  Aligned_cols=253  Identities=12%  Similarity=0.032  Sum_probs=0.0  Template_Neff=10.700

Q ss_pred             CceEEEEEEEeeCC-CCCcceeeechhhHhccCCCEEEEecCCC--CCCccchHHHHHHhHHHhcceEEEeeEEcccccc
Q BCS34995.1      103 DGYRVRKIRFEAVP-GLHVPALIYEPARALDQKIPLVLNFNGHE--GTGMANSYHQARCINLAKKGLYAINVEWIGQTQL  179 (634)
Q Consensus       103 dgyrvrkirfeavp-glhvpaliyeparaldqkiplvlnfnghe--gtgmansyhqarcinlakkglyainvewigqtql  179 (634)
                      .++++++++|.... |..++..++      ..+.|+|+.+.|..  +.+.....+......++++|...+.+.+-+....
T Consensus         5 ~~~~~~~~~~~s~~~~~~i~~~~~------~~~~P~vv~~HG~g~~~~~~~~~~~~~~~~~l~~~g~~vv~~~~~~~~~~   78 (301)
T 4QEK_A            5 PGLPVEYLQVPSASMGRDIKVQFQ------GGGPHAVYLLDGLRAQDDYNGWDINTPAFEEYYQSGLSVIMPVGGQSSFY   78 (301)
T ss_dssp             TTCCEEEEEEEETTTTEEEEEEEE------CSSSSEEEECCCTTCCSSSCHHHHHCCHHHHHTTSSCEEEEECCCTTCTT
T ss_pred             CCcceEEEEEecCCCCceEEEEEe------CCCCCeEEEECCCCCCCCcccccccchHHHHHHhCCcEEEeecCCCCccc


Q ss_pred             cCCCcceeecccccccCCccHHH--HHHHHHHHhccccccCccccceEEeeeccccchHHhhhhhccc-eeeecCccccc
Q BCS34995.1      180 AVPGLQHYRMNQLDLVGTPGLAV--FYESLRRTLDIGLALPRVDATKVAVTGLSGGGWQTIMLSALDT-RVTLANPVAGF  256 (634)
Q Consensus       180 avpglqhyrmnqldlvgtpglav--fyeslrrtldiglalprvdatkvavtglsgggwqtimlsaldt-rvtlanpvagf  256 (634)
                      .-..-..-.+.+.+........+  ..+.++..       ..+|..||.+.|.|.||..++.+.+... ++.-.-..+++
T Consensus        79 ~~~~~~~~~~~~~~~~~~~~~~~~~~~~~~~~~-------~~~d~~~i~l~G~S~Gg~~a~~~a~~~p~~~~~~i~~s~~  151 (301)
T 4QEK_A           79 TDWYQPSQSNGQNYTYKWETFLTREMPAWLQAN-------KGVSPTGNAAVGLAMSGGSALILAAYYPQQFPYAASLSGF  151 (301)
T ss_dssp             SBCSSSCTTTTCCSCCBHHHCCCCCHHHHHHHH-------HCCCSSSCEEEEETHHHHHHHHHHHHCTTTCSEEEEESCC
T ss_pred             ccCCCCCcCCCCCCCCCHHHHHHHHHHHHHHHh-------hCCCCCCeEEEEEchHHHHHHHHHHHCCCcccEEEEEcCC


Q ss_pred             cceee------------eccCCCccCCCCcCCHHHHHHhchHhHHHHHhC-CCccccccchHHhhhHhchHchHHH----
Q BCS34995.1      257 SSYVT------------RTQWPDKDLGDSEQTPSDLASVADYTHLAALVA-PRPLQLTHNALDSCCYRADYAVGPL----  319 (634)
Q Consensus       257 ssyvt------------rtqwpdkdlgdseqtpsdlasvadythlaalva-prplqlthnaldsccyradyavgpl----  319 (634)
                      .....            ......-..--............-+..+..+.. ..|+-+.|..-|.+-.--++.-++.    
T Consensus       152 ~~~~~~~~~~~~~~~~~~~~~~~~~~~~~~~~~~~~~~~~~~~~~~~~~~~~~p~li~~G~~D~~~~~~~~~~~~~~~~v  231 (301)
T 4QEK_A          152 LNPSEGWWPTLIGLAMNDSGGYNANSMWGPSSDPAWKRNDPMVQIPRLVANNTRIWVYCGNGTPSDLGGDNIPAKFLEGL  231 (301)
T ss_dssp             CCTTSTTHHHHHHHHHHHTTSCCHHHHHCSTTSHHHHHTCTTTTHHHHHHTTCEEEEECCCSSSCCSSCTTSCTTHHHHH
T ss_pred             CCCCCCchhhHHHHHhccCCCCChhhccCCCCChhHHHhCHHhHHHHHhhCCCeEEEEecCCCCccCCCCCCChhHhhhH


Q ss_pred             -HHHHhHhhHhhccce--eeEeEeccccCCCcch--hhHHHHHHHHHHHhcccc
Q BCS34995.1      320 -LQQAGQVFSLLGVRD--RLAFHVNYDKGHNYEQ--DNREAFYRFLHKNLLGNR  368 (634)
Q Consensus       320 -lqqagqvfsllgvrd--rlafhvnydkghnyeq--dnreafyrflhknllgnr  368 (634)
                       ..+....+..|.-..  ...+.+..+.+|+++-  ..-+.+.+||.+.|-+++
T Consensus       232 ~~~~~~~~~~~l~~~g~~~~~~~~~~~~~H~~~~~~~~~~~~~~~l~~~l~~~~  285 (301)
T 4QEK_A          232 TLRTNQTFRDTYAADGGRNGVFNFPPNGTHSWPYWNEQLVAMKADIQHVLNGAT  285 (301)
T ss_dssp             HHHHHHHHHHHHHHTTCCSEEEECCTTCCSSHHHHHHHHHHTHHHHHHHHC---
T ss_pred             hhHHHHHHHHHHHHCCCCccEEeCCCCCCCCHHHHHHHHHHHHHHHHHHhcCCC


No 47
>3U0V_A Lysophospholipase-like protein 1; alpha, beta hydrolase fold, HYDROLASE; 1.72A {Homo sapiens} SCOP: c.69.1.0
Probab=97.75  E-value=0.00076  Score=50.73  Aligned_cols=220  Identities=15%  Similarity=0.112  Sum_probs=0.0  Template_Neff=12.900

Q ss_pred             EEeeCCCCCcceeeechhhHhccCCCEEEEecCCCCCC--ccchHHHHHHhHHHhcceEEEeeEEcccccccCCCcceee
Q BCS34995.1      111 RFEAVPGLHVPALIYEPARALDQKIPLVLNFNGHEGTG--MANSYHQARCINLAKKGLYAINVEWIGQTQLAVPGLQHYR  188 (634)
Q Consensus       111 rfeavpglhvpaliyeparaldqkiplvlnfnghegtg--mansyhqarcinlakkglyainvewigqtqlavpglqhyr  188 (634)
                      .|....|..++..+|.|..   .+.|+|+-+.|..+..  +...........+.++|...+..+.-+......++-..+.
T Consensus         2 ~~~~~~g~~~~~~~~~p~~---~~~p~vv~~hG~~~~~~~~~~~~~~~~~~~~~~~~~~v~~~~~~~~~~~~~~~~~~~~   78 (239)
T 3U0V_A            2 PMAAASGSVLQRCIVSPAG---RHSASLIFLHGSGDSGQGLRMWIKQVLNQDLTFQHIKIIYPTAPPRSYTPMKGGISNV   78 (239)
T ss_dssp             ---------CCEEEECCSS---CCCEEEEEECCTTCCHHHHHHHHHHHHTSCCCCSSEEEEEECCCEEECGGGTTCEEEC
T ss_pred             cccccCCceeEEEEECCCC---CCeeEEEEEcCCCCCchhHHHHHHHHhcccccCCcEEEEecCCCCcccCCCCCCcccc


Q ss_pred             ------cccccccCCccHHHHHHHHHHHhccccccCccccceEEeeeccccchHHhhhhhccc-eeeecCccccccceee
Q BCS34995.1      189 ------MNQLDLVGTPGLAVFYESLRRTLDIGLALPRVDATKVAVTGLSGGGWQTIMLSALDT-RVTLANPVAGFSSYVT  261 (634)
Q Consensus       189 ------mnqldlvgtpglavfyeslrrtldiglalprvdatkvavtglsgggwqtimlsaldt-rvtlanpvagfssyvt  261 (634)
                            ...-.......+....+.+...++--... .+|..++.|+|.|.||+.+..+..... ++.-.-.+.+....  
T Consensus        79 ~~~~~~~~~~~~~~~~~~~~~~~~~~~~~~~~~~~-~~~~~~i~l~G~S~Gg~~a~~~~~~~~~~~~~~~~~~~~~~~--  155 (239)
T 3U0V_A           79 WFDRFKITNDCPEHLESIDVMCQVLTDLIDEEVKS-GIKKNRILIGGFSMGGCMAMHLAYRNHQDVAGVFALSSFLNK--  155 (239)
T ss_dssp             SSCCSSSSSSSCCCHHHHHHHHHHHHHHHHHHHHT-TCCGGGEEEEEETHHHHHHHHCCCCCCTTSSEEEEESCCCCT--
T ss_pred             chheeccccCChhchhcHHHHHHHHHHHHHHHHHc-CCCcccEEEEeehHHHHHHHHHHHHCchhheeeeeecCcccc--


Q ss_pred             eccCCCccCCCCcCCHHHHHHhchHhHHHHHhCCCccccccchHHhhhHhchHchHHHHHHHhHhhHhhccceeeEeEec
Q BCS34995.1      262 RTQWPDKDLGDSEQTPSDLASVADYTHLAALVAPRPLQLTHNALDSCCYRADYAVGPLLQQAGQVFSLLGVRDRLAFHVN  341 (634)
Q Consensus       262 rtqwpdkdlgdseqtpsdlasvadythlaalvaprplqlthnaldsccyradyavgpllqqagqvfsllgvrdrlafhvn  341 (634)
                                         ..-.....-...-...|+-+.+..-|..+         ...+....+..+.-...-.-.+.
T Consensus       156 -------------------~~~~~~~~~~~~~~~~p~~~~~g~~D~~~---------~~~~~~~~~~~l~~~~~~~~~~~  207 (239)
T 3U0V_A          156 -------------------ASAVYQALQKSNGVLPELFQCHGTADELV---------LHSWAEETNSMLKSLGVTTKFHS  207 (239)
T ss_dssp             -------------------TCHHHHHHHHCCSCCCCEEEEEETTCSSS---------CHHHHHHHHHHHHHTTCCEEEEE
T ss_pred             -------------------hhhHHHHHHHhcCCCCeeEEEeccCCccc---------CcHHHHHHHHHHHHCCCcEEEEE


Q ss_pred             ccc-CCCcchhhHHHHHHHHHHHh
Q BCS34995.1      342 YDK-GHNYEQDNREAFYRFLHKNL  364 (634)
Q Consensus       342 ydk-ghnyeqdnreafyrflhknl  364 (634)
                      ++. +|.+..+..+.+.+|+.+.|
T Consensus       208 ~~~~~H~~~~~~~~~~~~~l~~~l  231 (239)
T 3U0V_A          208 FPNVYHELSKTELDILKLWILTKL  231 (239)
T ss_dssp             ETTCCSSCCHHHHHHHHHHHHHHC
T ss_pred             cCCCCccCCHHHHHHHHHHHHHhC


No 48
>4AO6_A ESTERASE; HYDROLASE, THERMO LABEL; 1.6A {UNIDENTIFIED}
Probab=97.73  E-value=0.0027  Score=51.13  Aligned_cols=221  Identities=21%  Similarity=0.170  Sum_probs=0.0  Template_Neff=11.700

Q ss_pred             EeCceEEEEEEEeeCCCCCcceeeechhhHhccCCCEEEEecCCCCCCccchHHHHHHhHHHhcceEEEeeEEccccccc
Q BCS34995.1      101 EADGYRVRKIRFEAVPGLHVPALIYEPARALDQKIPLVLNFNGHEGTGMANSYHQARCINLAKKGLYAINVEWIGQTQLA  180 (634)
Q Consensus       101 eadgyrvrkirfeavpglhvpaliyeparaldqkiplvlnfnghegtgmansyhqarcinlakkglyainvewigqtqla  180 (634)
                      ..+++.++.+.|.. .|..++..+|.|..  +++.|+++-+.|..+..-...+ ..-+-.+++.|...+-++..|.....
T Consensus        25 ~~~~~~~~~~~~~~-~~~~~~~~~~~p~~--~~~~p~vl~~hG~~~~~~~~~~-~~~~~~l~~~g~~v~~~~~~~~~~~~  100 (259)
T 4AO6_A           25 RKLSVQERGFSLEV-DGRTVPGVYWSPAE--GSSDRLVLLGHGGTTHKKVEYI-EQVAKLLVGRGISAMAIDGPGHGERA  100 (259)
T ss_dssp             EETTEEEEEEEEEE-TTEEEEEEEEEESS--SCCSEEEEEEC--------CHH-HHHHHHHHHTTEEEEEECCCC-----
T ss_pred             cccceeeeeEEEEe-CCeEEEEEEEeCCC--CCCCcEEEEEcCCCccchHHHH-HHHHHHHHHCCCEEEEECCCCCcccc


Q ss_pred             CCC----------cceeecccccccCCccHHHHHHHHHHHhccccc-cCccccceEEeeeccccchHHhhhhhccceeee
Q BCS34995.1      181 VPG----------LQHYRMNQLDLVGTPGLAVFYESLRRTLDIGLA-LPRVDATKVAVTGLSGGGWQTIMLSALDTRVTL  249 (634)
Q Consensus       181 vpg----------lqhyrmnqldlvgtpglavfyeslrrtldigla-lprvdatkvavtglsgggwqtimlsaldtrvtl  249 (634)
                      ...          ...+.-.-.   .........+.+...++.-.. .+   ..++.++|.|.||..+..+.+.+.++.-
T Consensus       101 ~~~~~~~~~~~~~~~~~~~~~~---~~~~~~~~~~~~~~~i~~l~~~~~---~~~i~l~G~S~Gg~~a~~~~~~~~~~~~  174 (259)
T 4AO6_A          101 SVQAGREPTDVVGLDAFPRMWH---EGGGTAAVIADWAAALDFIEAEEG---PRPTGWWGLSMGTMMGLPVTASDKRIKV  174 (259)
T ss_dssp             --------CCGGGSTTHHHHHH---HTTHHHHHHHHHHHHHHHHHHHHC---CCCEEEEECTHHHHHHHHHHHHCTTEEE
T ss_pred             cccCCCCCCCCccccccchhhc---cCCCHHHHHHHHHHHHHHHHHHhC---CCCEEEEEEchHHhHHHHHHHcCccccE


Q ss_pred             cCccccccceeeeccCCCccCCCCcCCHHHHHHhchHhHHHHHhCCCccccccchHHhhhHhchHchHHHHHHHhHhhHh
Q BCS34995.1      250 ANPVAGFSSYVTRTQWPDKDLGDSEQTPSDLASVADYTHLAALVAPRPLQLTHNALDSCCYRADYAVGPLLQQAGQVFSL  329 (634)
Q Consensus       250 anpvagfssyvtrtqwpdkdlgdseqtpsdlasvadythlaalvaprplqlthnaldsccyradyavgpllqqagqvfsl  329 (634)
                      +-.+.+.....                     ...+........ ..|+-+.+..-|..+..         ...-..+..
T Consensus       175 ~v~~~~~~~~~---------------------~~~~~~~~~~~~-~~p~l~~~g~~D~~~~~---------~~~~~~~~~  223 (259)
T 4AO6_A          175 ALLGLMGVEGV---------------------NGEDLVRLAPQV-TCPVRYLLQWDDELVSL---------QSGLELFGK  223 (259)
T ss_dssp             EEEESCCTTST---------------------THHHHHHHGGGC-CSCEEEEEETTCSSSCH---------HHHHHHHHH
T ss_pred             EEEeccccCCC---------------------CCccHHHhcccc-CCCEEEEeecCCCcccH---------HHHHHHHHH


Q ss_pred             hccceeeEeEeccccCCCcchhh--HHHHHHHHHHHh
Q BCS34995.1      330 LGVRDRLAFHVNYDKGHNYEQDN--REAFYRFLHKNL  364 (634)
Q Consensus       330 lgvrdrlafhvnydkghnyeqdn--reafyrflhknl  364 (634)
                      ++-. ...+++--+ ||.+..+.  .+.+.+||.++|
T Consensus       224 ~~~~-~~~~~~~~~-~H~~~~~~~~~~~i~~~l~~~l  258 (259)
T 4AO6_A          224 LGTK-QKTLHVNPG-KHSAVPTWEMFAGTVDYLDQRL  258 (259)
T ss_dssp             CCCS-SEEEEEESS-CTTCCCHHCCCCCHHHHHHHHC
T ss_pred             hCCC-CeEEEEeCC-CCccCCCHHHhHHHHHHHHHhc


No 49
>2HDW_A Hypothetical protein PA2218; PA2218, alpha/beta hydrolase fold, Structural Genomics, PSI, Protein Structure Initiative, New York SGX Research Center for; 2.0A {Pseudomonas aeruginosa}
Probab=97.73  E-value=0.0031  Score=53.22  Aligned_cols=236  Identities=14%  Similarity=0.130  Sum_probs=0.0  Template_Neff=11.800

Q ss_pred             CceEEEEEEEeeCCCCCcceeeechhhHhccCCCEEEEecCCCCCCccchHHHHHHhHHHhcceEEEeeEEcccccccCC
Q BCS34995.1      103 DGYRVRKIRFEAVPGLHVPALIYEPARALDQKIPLVLNFNGHEGTGMANSYHQARCINLAKKGLYAINVEWIGQTQLAVP  182 (634)
Q Consensus       103 dgyrvrkirfeavpglhvpaliyeparaldqkiplvlnfnghegtgmansyhqarcinlakkglyainvewigqtqlavp  182 (634)
                      .+....++.|....|..++..+|.|...-+.+.|+++-  .|...+....+...-...++++|...+.+++.|...-.-+
T Consensus        64 ~~~~~~~~~~~~~~g~~~~~~~~~p~~~~~~~~p~vv~--~hg~~~~~~~~~~~~~~~~~~~g~~v~~~d~~g~g~s~~~  141 (367)
T 2HDW_A           64 AKVEHRKVTFANRYGITLAADLYLPKNRGGDRLPAIVI--GGPFGAVKEQSSGLYAQTMAERGFVTLAFDPSYTGESGGQ  141 (367)
T ss_dssp             TTEEEEEEEEECTTSCEEEEEEEEESSCCSSCEEEEEE--ECCTTCCTTSHHHHHHHHHHHTTCEEEEECCTTSTTSCCS
T ss_pred             CceeEEEEEEeCCCCcEEEEEEEecCCCCCCCccEEEE--eCCCcccchhhhHHHHHHHHHCCeEEEEECCCCCCCCCCC


Q ss_pred             CcceeecccccccCCccHHHHHHHHHHHhccccccCccccceEEeeeccccchHHhhhhhccceeeecCccccccce---
Q BCS34995.1      183 GLQHYRMNQLDLVGTPGLAVFYESLRRTLDIGLALPRVDATKVAVTGLSGGGWQTIMLSALDTRVTLANPVAGFSSY---  259 (634)
Q Consensus       183 glqhyrmnqldlvgtpglavfyeslrrtldiglalprvdatkvavtglsgggwqtimlsaldtrvtlanpvagfssy---  259 (634)
                      ....+.....           .+.+...++.-.....+|..++.+.|.|.||+.++.+.+.+.++.-.-...++...   
T Consensus       142 ~~~~~~~~~~-----------~~~~~~~~~~l~~~~~~~~~~~~l~G~S~Gg~~a~~~a~~~~~~~~~i~~~~~~~~~~~  210 (367)
T 2HDW_A          142 PRNVASPDIN-----------TEDFSAAVDFISLLPEVNRERIGVIGICGWGGMALNAVAVDKRVKAVVTSTMYDMTRVM  210 (367)
T ss_dssp             SSSCCCHHHH-----------HHHHHHHHHHHHHCTTEEEEEEEEEEETHHHHHHHHHHHHCTTCCEEEEESCCCHHHHH
T ss_pred             CCCCCCCCcc-----------hhHHHHHHHHHHcCcccChhhEEEEEEcHHHHHHHHHHHhCcCcCEEEEecCccchHHH


Q ss_pred             ------------------------------------------------------------eeeccCCCccCCCCcCCHHH
Q BCS34995.1      260 ------------------------------------------------------------VTRTQWPDKDLGDSEQTPSD  279 (634)
Q Consensus       260 ------------------------------------------------------------vtrtqwpdkdlgdseqtpsd  279 (634)
                                                                                  ....................
T Consensus       211 ~~~~~~~~~~~~~~~~~~~~~~~~~~~~~~~~~~~~~~~~~~~~~~~~~~~~~~~~~~~~~~~~~~~~~~~~~~~~~~~~  290 (367)
T 2HDW_A          211 SKGYNDSVTLEQRTRTLEQLGQQRWKDAESGTPAYQPPYNELKGGEAQFLVDYHDYYMTPRGYHPRAVNSGNAWTMTTPL  290 (367)
T ss_dssp             HHTTTTCCCHHHHHHHHHHHHHHHHHHHHHTSCCBCSCTTCCCSCCCHHHHHHHHHHTSTTTCCTTCSTTTCCCBTTTHH
T ss_pred             HhcccccCCHHHHHHHHHHHHHHHHHHHhcCCcccCCCccccCCCcchhccchHHhhcCCCCCCCCCCCCCCcccccChH


Q ss_pred             HHHhchHhHHHHHhCCCccccccchHHhhhHhchHchHHHHHHHhHhhHhhccceeeEeEeccccCCC-----cchhhHH
Q BCS34995.1      280 LASVADYTHLAALVAPRPLQLTHNALDSCCYRADYAVGPLLQQAGQVFSLLGVRDRLAFHVNYDKGHN-----YEQDNRE  354 (634)
Q Consensus       280 lasvadythlaalvaprplqlthnaldsccyradyavgpllqqagqvfsllgvrdrlafhvnydkghn-----yeqdnre  354 (634)
                      .....+......-+.+.|+.+.|..-|.           ........+.-++..  ..+++--+.||.     ..+...+
T Consensus       291 ~~~~~~~~~~l~~~~~~Pvl~i~G~~D~-----------~~~~~~~~~~~~~~~--~~~~~~~~~gH~~~~~~~~~~~~~  357 (367)
T 2HDW_A          291 SFMNMPILTYIKEISPRPILLIHGERAH-----------SRYFSETAYAAAAEP--KELLIVPGASHVDLYDRLDRIPFD  357 (367)
T ss_dssp             HHTTSCSCTTGGGGTTSCEEEEEETTCT-----------THHHHHHHHHHSCSS--EEEEEETTCCTTHHHHCTTTSCHH
T ss_pred             HHhcCCHHHHHHHhCCCcEEEEEeCCCc-----------cccchHHHHHhccCC--cEEEEeCCCccchhhcccccccHH


Q ss_pred             HHHHHHHHHh
Q BCS34995.1      355 AFYRFLHKNL  364 (634)
Q Consensus       355 afyrflhknl  364 (634)
                      ...+||.++|
T Consensus       358 ~i~~fl~~~l  367 (367)
T 2HDW_A          358 RIAGFFDEHL  367 (367)
T ss_dssp             HHHHHHHHHC
T ss_pred             HHHHHHHHhC


No 50
>7EC8_A LipIAF5-2; Polyethylene terephthalate hydrolase, lipase, HYDROLASE; HET: EDO, SO4; 1.35A {uncultured bacterium}
Probab=97.72  E-value=0.00099  Score=55.80  Aligned_cols=205  Identities=17%  Similarity=0.105  Sum_probs=0.0  Template_Neff=11.200

Q ss_pred             ceEEEEEEEeeCCCCCcceeeechhhHhccCCCEEEEecCCCCCCccchHHHHHHhHHHhcceEEEeeEEcccccccCCC
Q BCS34995.1      104 GYRVRKIRFEAVPGLHVPALIYEPARALDQKIPLVLNFNGHEGTGMANSYHQARCINLAKKGLYAINVEWIGQTQLAVPG  183 (634)
Q Consensus       104 gyrvrkirfeavpglhvpaliyeparaldqkiplvlnfnghegtgmansyhqarcinlakkglyainvewigqtqlavpg  183 (634)
                      .|.+..+.|+.-.+..+...+|.|...-..+.|+++-+.|..++.   .....-+-.+++.|...+.+++.+........
T Consensus        35 ~~~~~~~~~~~~~~~~~~~~~~~P~~~~~~~~p~ii~~hG~~~~~---~~~~~~~~~l~~~g~~v~~~d~~~~~~~~~~~  111 (294)
T 7EC8_A           35 PYTVSTIRVSSLVPGFGGGTIHYPTNAGGGKMAGIVVIPGYLSRE---SSIKWWGPRLASHGFVVMTIDTNTIYDQPSQR  111 (294)
T ss_dssp             SSCEEEEEECTTSTTSCCEEEEEESSSCSSCEEEEEEECCSSCCG---GGGTTHHHHHHTTTCEEEEECCSCTTCCHHHH
T ss_pred             CceeEEEEeecCCCCCcceEEEeecCCCCCCeEEEEEeCCCCCCh---HHHHHHHHHHHHcCeEEEEecCCCCCCCcchH


Q ss_pred             cceeecccccccCCccHHHHHHHHHHHhcccccc---------CccccceEEeeeccccchHHhhhhhccceeeecCccc
Q BCS34995.1      184 LQHYRMNQLDLVGTPGLAVFYESLRRTLDIGLAL---------PRVDATKVAVTGLSGGGWQTIMLSALDTRVTLANPVA  254 (634)
Q Consensus       184 lqhyrmnqldlvgtpglavfyeslrrtldiglal---------prvdatkvavtglsgggwqtimlsaldtrvtlanpva  254 (634)
                      .                    +.+...++.-...         ..++..++.+.|.|.||+...++.... ++.-.-.+.
T Consensus       112 ~--------------------~~~~~~~~~l~~~~~~~~~~~~~~~~~~~i~l~G~S~Gg~~a~~~~~~~-~~~~~v~~~  170 (294)
T 7EC8_A          112 R--------------------DQIEAALQYLVNQSNSSSSPISGMVDSSRLAAVGWSMGGGGTLQLAADG-GIKAAIALA  170 (294)
T ss_dssp             H--------------------HHHHHHHHHHHHHHHSSSSTTTTCEEEEEEEEEEETHHHHHHHHHHHHC-CCSEEEEES
T ss_pred             H--------------------HHHHHHHHHHHHccCCCCCccccccchhcEEEEEEChHHHHHHHHHHhc-CcCEEEEeC


Q ss_pred             cccce-eeeccCCCccCCCCcCCHHHHHHhchHhHHHHHhCCCccccccchHHhhhHhchHchHHHHHHHhHhhHhhccc
Q BCS34995.1      255 GFSSY-VTRTQWPDKDLGDSEQTPSDLASVADYTHLAALVAPRPLQLTHNALDSCCYRADYAVGPLLQQAGQVFSLLGVR  333 (634)
Q Consensus       255 gfssy-vtrtqwpdkdlgdseqtpsdlasvadythlaalvaprplqlthnaldsccyradyavgpllqqagqvfsllgvr  333 (634)
                      ++... ..                             .--.+.|+-+.+..-|..+.        ...+....+..+...
T Consensus       171 ~~~~~~~~-----------------------------~~~~~~p~l~i~g~~D~~~~--------~~~~~~~~~~~~~~~  213 (294)
T 7EC8_A          171 PWNSSIND-----------------------------FNRIQVPTLIFACQLDAIAP--------VALHASPFYNRIPNT  213 (294)
T ss_dssp             CCCCSSCC-----------------------------GGGCCSCEEEEEETTCSSSC--------TTTTHHHHHHHSCTT
T ss_pred             CCCCCccc-----------------------------hhcCCCCEEEEEEcCccccC--------chhhchHHHHhCCCC


Q ss_pred             eeeEeEeccccCCCcchh-------hHHHHHHHHHHHhccccc
Q BCS34995.1      334 DRLAFHVNYDKGHNYEQD-------NREAFYRFLHKNLLGNRA  369 (634)
Q Consensus       334 drlafhvnydkghnyeqd-------nreafyrflhknllgnra  369 (634)
                      ....+.+--+.+|+...+       -.+...+|+.+.+.+...
T Consensus       214 ~~~~~~~~~~~~H~~~~~~~~~~~~~~~~i~~fl~~~~~~~~~  256 (294)
T 7EC8_A          214 TPKAFFEMTGGDHWCANGGNIYSALLGKYGVSWMKLHLDQDTR  256 (294)
T ss_dssp             SCEEEEEETTCCTTGGGSSSTTHHHHHHHHHHHHHHHHHCCGG
T ss_pred             CCeEEEEEcCCCCccccccccchHHHHHHHHHHHHHHHccChh


No 51
>6JCI_A Prolyl endopeptidase; Serine protease family, HYDROLASE; HET: GOL, BKO; 1.493A {Haliotis discus hannai} SCOP: c.69.1.4, b.69.7.1
Probab=97.72  E-value=0.0021  Score=61.48  Aligned_cols=245  Identities=16%  Similarity=0.196  Sum_probs=0.0  Template_Neff=11.100

Q ss_pred             eEEEEEEEeeCCCCCcceeeechhh-HhccCCCEEEEecCCCCCCccchHHHHHHhHHHhcceEEEeeEEcccccccC--
Q BCS34995.1      105 YRVRKIRFEAVPGLHVPALIYEPAR-ALDQKIPLVLNFNGHEGTGMANSYHQARCINLAKKGLYAINVEWIGQTQLAV--  181 (634)
Q Consensus       105 yrvrkirfeavpglhvpaliyepar-aldqkiplvlnfnghegtgmansyhqarcinlakkglyainvewigqtqlav--  181 (634)
                      |.++.+.+.+..|..+|..++.|.. ..+.+-|+++...|.-|..+...|.-.....+..+|...+-+..-|.....-  
T Consensus       470 ~~~~~~~~~s~dg~~i~~~~~~~~~~~~~~~~p~ll~~~G~~~~~~~~~~~~~~~~~~~~~g~~~~~~~~rG~~~~g~~~  549 (758)
T 6JCI_A          470 FETEQVFFPSKDGTKIPMFIVHRKGLVHDGSHPVMLYGYGGFNISITPSFSPSRLVFLQHLGGVYAIANIRGGGEYGESW  549 (758)
T ss_dssp             EEEEEEEEECTTSCEEEEEEEEETTCCCSSCCCEEEECCCCTTCCCCCCCCHHHHHHHHHSCCEEEEECCTTSSTTCHHH
T ss_pred             cEEEEEEEECCCCCeeeEEEEEeCCCCCCCCCCEEEEEeCCCCCcCCCCCCHHHHHHHHHcCcEEEEECcCCCccccHHH


Q ss_pred             --CCcceeecccccccCCccHHHHHHHHHHHhccccccCccccceEEeeeccccchHHhhhhhcc----ceeeecCcccc
Q BCS34995.1      182 --PGLQHYRMNQLDLVGTPGLAVFYESLRRTLDIGLALPRVDATKVAVTGLSGGGWQTIMLSALD----TRVTLANPVAG  255 (634)
Q Consensus       182 --pglqhyrmnqldlvgtpglavfyeslrrtldiglalprvdatkvavtglsgggwqtimlsald----trvtlanpvag  255 (634)
                        .+...++.+.            ++-+...++--.....+|..++++.|.|.||.-+.+..+..    .-+.+..|+..
T Consensus       550 ~~~~~~~~~~~~------------~~D~~~~~~~l~~~~~~~~~~i~~~G~S~Gg~~~~~~~~~~p~~~~a~v~~~~~~d  617 (758)
T 6JCI_A          550 HKAGNCANKQNV------------FDDFQSAAQYLIENKWTSAKRITINGGSNGGLLVGACINQRPDLFGCAVAQVGVLD  617 (758)
T ss_dssp             HHTTSGGGHHHH------------HHHHHHHHHHHHHTTSCCGGGEEEEEETHHHHHHHHHHHHCGGGCSEEEEESCCCC
T ss_pred             HHccccccccch------------HHHHHHHHHHHHHCCCCCHhhEEEEeeCHHHHHHHHHHhcChhhcCeEeeccccch


Q ss_pred             ccceeeeccCC--CccCCCCcCCHHHHHHhchHhHHHHHhCCC----ccccccchHH-hhhHhchHchHHHHHHHhHhhH
Q BCS34995.1      256 FSSYVTRTQWP--DKDLGDSEQTPSDLASVADYTHLAALVAPR----PLQLTHNALD-SCCYRADYAVGPLLQQAGQVFS  328 (634)
Q Consensus       256 fssyvtrtqwp--dkdlgdseqtpsdlasvadythlaalvapr----plqlthnald-sccyradyavgpllqqagqvfs  328 (634)
                      +..+...+..+  ....|+. ..+.+......|.-+..+-.-+    |+-++|-.-| .|-+..-...-..|+.++.-..
T Consensus       618 ~~~~~~~~~~~~~~~~~g~~-~~~~~~~~~~~~sp~~~~~~~~~~~pp~li~~g~~D~~v~~~~~~~~~~~l~~~~~~~~  696 (758)
T 6JCI_A          618 MLRFHKFTIGHAWTTDYGSS-DSTDDFKVLIKYSPLHNIREQKDQYPALLLLTGDHDDRVVPLHSLKFLAQIQYTFKDSD  696 (758)
T ss_dssp             TTTGGGSTTGGGGHHHHCCT-TSHHHHHHHHHHCGGGCCCCCSSCCCEEEEEEETTCCSSCTHHHHHHHHHHHHHTTTCS
T ss_pred             hhcccccCCCccccccccCC-CCHHHHHHHHHHCChhhcCCCCCCCCEEEEEcCCCCCCCChHHHHHHHHHHHHHccCCC


Q ss_pred             hhccceeeEeEeccccCCCcchhhHH------HHHHHHHHHh
Q BCS34995.1      329 LLGVRDRLAFHVNYDKGHNYEQDNRE------AFYRFLHKNL  364 (634)
Q Consensus       329 llgvrdrlafhvnydkghnyeqdnre------afyrflhknl  364 (634)
                      ..+  ..+.+++.-+.||.......+      ..+.||.+.|
T Consensus       697 ~~~--~~~~~~~~~~~gH~~~~~~~~~~~~~~~~~~fl~~~l  736 (758)
T 6JCI_A          697 SQT--NPLMGRIDTKSGHGFGKPTAKVIEELTDIYSFMHQTV  736 (758)
T ss_dssp             SCC--SCEEEEEESSCCSSTTCCHHHHHHHHHHHHHHHHHHH
T ss_pred             CCC--CCEEEEEEcCCCCCCCCcHHHHHHHHHHHHHHHHHHh


No 52
>5JD4_B LAE6; alpha/beta hydrolase, esterase, metagenome, uncultured bacteria, HYDROLASE; HET: GOL, PE3, BEN, SO4; 2.05A {uncultured bacterium}
Probab=97.70  E-value=0.00053  Score=57.06  Aligned_cols=244  Identities=14%  Similarity=0.089  Sum_probs=0.0  Template_Neff=11.800

Q ss_pred             hhhHHcccceeeeeceEEeCceEEEEEEEeeCCCCCcceeeechhhHhccCCCEEEEecCCCCCCccchHHHHHHhHHHh
Q BCS34995.1       84 AKAWRTQKAKVEEFGVIEADGYRVRKIRFEAVPGLHVPALIYEPARALDQKIPLVLNFNGHEGTGMANSYHQARCINLAK  163 (634)
Q Consensus        84 akawrtqkakveefgvieadgyrvrkirfeavpglhvpaliyeparaldqkiplvlnfnghegtgmansyhqarcinlak  163 (634)
                      +...............-..+...++.+.+..-.+ .++..+|.|...-+.+.|+|+-+.|-.+..........-+-.+++
T Consensus        51 ~~~~~~~~~~~~~~~~~~~~~~~~~~~~~~~~~~-~i~~~~~~p~~~~~~~~p~vv~~hG~g~~~~~~~~~~~~~~~l~~  129 (336)
T 5JD4_B           51 AVGRKAVDKMSEDGEADPPEVAEVANGGFAGPAS-EIRFRRYRPLGEAAGLLPTLIYYHGGGFVIGNIETHDSTCRRLAN  129 (336)
T ss_dssp             HHHHHHHHHHHHHHSCCCCCCSEEEEEEEECSSS-EEEEEEEECTTCCCSSEEEEEEECCSTTTSCCTGGGHHHHHHHHH
T ss_pred             HHHHHHHHHHhhcCCCCCCccceeEEEEEecCCC-eEEEEEEecCCcccCCcCEEEEEcCCCCccCccccccHHHHHHHH


Q ss_pred             c-ceEEEeeEEcccccccCCCcceeecccccccCCccHHHHHHHHHHHhccccccC---ccccceEEeeeccccchHHhh
Q BCS34995.1      164 K-GLYAINVEWIGQTQLAVPGLQHYRMNQLDLVGTPGLAVFYESLRRTLDIGLALP---RVDATKVAVTGLSGGGWQTIM  239 (634)
Q Consensus       164 k-glyainvewigqtqlavpglqhyrmnqldlvgtpglavfyeslrrtldiglalp---rvdatkvavtglsgggwqtim  239 (634)
                      + |...+.+++.|.                   |........+.+...++.-....   .+|..++.|.|.|.||+..+.
T Consensus       130 ~~G~~v~~~d~~g~-------------------~~~~~~~~~~~~~~~~~~l~~~~~~~~~~~~~i~l~G~S~Gg~~a~~  190 (336)
T 5JD4_B          130 KSRCQVISIDYRLA-------------------PEHPFPAPIDDGIAAFRHIRDNAESFGADAARLAVGGDAAGGAMAAV  190 (336)
T ss_dssp             HHTSEEEEEECCCT-------------------TTSCTTHHHHHHHHHHHHHHHTGGGGTEEEEEEEEEEETHHHHHHHH
T ss_pred             hcCCEEEEeCCCCC-------------------CCCCCCchHHHHHHHHHHHHHhHHHhCCCHhhEEEEEeCHHHHHHHH


Q ss_pred             hhhccce--------eeecCccccccceeee-------------------ccCCCccCCCCcCCHHHHHHhchHhHHHHH
Q BCS34995.1      240 LSALDTR--------VTLANPVAGFSSYVTR-------------------TQWPDKDLGDSEQTPSDLASVADYTHLAAL  292 (634)
Q Consensus       240 lsaldtr--------vtlanpvagfssyvtr-------------------tqwpdkdlgdseqtpsdlasvadythlaal  292 (634)
                      +......        +.+.+|...+......                   ..+...+..........+.......     
T Consensus       191 ~a~~~~~~~~~~~~~~vl~~~~~~~~~~~~~~~~~~~~~~~~~~~~~~~~~~~~~~~~~~~~~~~~~~~~~~~~~-----  265 (336)
T 5JD4_B          191 VCQACRDAGETGPAFQMLIYPATDSSRESASRVAFAEGYFLSKALMDWFWEAYVPEDTDLTDLRLSPLLATDFTG-----  265 (336)
T ss_dssp             HHHHHHHHTCCCCSEEEEESCCCCSSSCCHHHHHTSSSSSSCHHHHHHHHHHHSCSSCCTTCTTTCGGGCSCCTT-----
T ss_pred             HHHHhHHcCCCCCCEEEEEecCCCcCccchhHHHHHcCCCCCHHHHHHHHHHhCCCCccccccccChhhcccccC-----


Q ss_pred             hCCCccccccchHHhhhHhchHchHHHHHHHhHhhHhhccceeeEeEeccccCCCc---------chhhHHHHHHHHHHH
Q BCS34995.1      293 VAPRPLQLTHNALDSCCYRADYAVGPLLQQAGQVFSLLGVRDRLAFHVNYDKGHNY---------EQDNREAFYRFLHKN  363 (634)
Q Consensus       293 vaprplqlthnaldsccyradyavgpllqqagqvfsllgvrdrlafhvnydkghny---------eqdnreafyrflhkn  363 (634)
                        ..|+.+.+..-|.. .......-..++..+         ....+++--+.||.+         ...-.+.+.+||.+.
T Consensus       266 --~~P~lii~g~~D~~-~~~~~~~~~~l~~~~---------~~~~~~~~~~~~H~~~~~~~~~~~~~~~~~~i~~fl~~~  333 (336)
T 5JD4_B          266 --LPPAFVLTAGYDPL-RDEGRAYADRLIEAG---------IKTTYVNYPGTIHGFFSLTRFLSQGLKANDEAAAVMGAH  333 (336)
T ss_dssp             --CCCEEEEEETTCTT-HHHHHHHHHHHHHTT---------CCEEEEEETTCCTTTTTCTTTCHHHHHHHHHHHHHHHHH
T ss_pred             --CCCEEEEEecCCCC-cHHHHHHHHHHHHCC---------CCEEEEEeCCCCCcccchhhhhHHHHHHHHHHHHHHHHH


Q ss_pred             h
Q BCS34995.1      364 L  364 (634)
Q Consensus       364 l  364 (634)
                      |
T Consensus       334 l  334 (336)
T 5JD4_B          334 F  334 (336)
T ss_dssp             H
T ss_pred             h


No 53
>2O2G_A Dienelactone hydrolase; YP_324580.1, Dienelactone hydrolase, Structural Genomics, Joint Center for Structural Genomics, JCSG, Protein Structure Initiative, PSI-2, HYDROLASE; HET: SO4, MSE; 1.92A {Anabaena variabilis}
Probab=97.69  E-value=0.0036  Score=48.19  Aligned_cols=207  Identities=14%  Similarity=0.062  Sum_probs=0.0  Template_Neff=12.200

Q ss_pred             eEEEEEEEeeCCCCCcceeeechhhHhccCCCEEEEecCCCCCCccchHHHHHHhHHHhcceEEEeeEEcccccccCCCc
Q BCS34995.1      105 YRVRKIRFEAVPGLHVPALIYEPARALDQKIPLVLNFNGHEGTGMANSYHQARCINLAKKGLYAINVEWIGQTQLAVPGL  184 (634)
Q Consensus       105 yrvrkirfeavpglhvpaliyeparaldqkiplvlnfnghegtgmansyhqarcinlakkglyainvewigqtqlavpgl  184 (634)
                      .....+.++ ..|..+...+|.|..    .-|+|+-+.|..+.. .+.+...-+-.++++|...+.++.        +|.
T Consensus        10 ~~~~~~~~~-~~~~~~~~~~~~p~~----~~p~vl~~hG~~~~~-~~~~~~~~~~~l~~~g~~v~~~~~--------~~~   75 (223)
T 2O2G_A           10 PQEYAVSVS-VGEVKLKGNLVIPNG----ATGIVLFAHGSGSSR-YSPRNRYVAEVLQQAGLATLLIDL--------LTQ   75 (223)
T ss_dssp             CCEEEEEEE-ETTEEEEEEEECCTT----CCEEEEEECCTTCCT-TCHHHHHHHHHHHHHTCEEEEECS--------SCH
T ss_pred             CceEEEEEe-cCCEEEEEEEEecCC----CceEEEEECCCCCCC-CchhhHHHHHHHHHcCcEEEEEcC--------CCC


Q ss_pred             ceeecccccccCCccHHHHHHHHHHHhccccccCccccceEEeeeccccchHHhhhhhccce-eeecCccccccceeeec
Q BCS34995.1      185 QHYRMNQLDLVGTPGLAVFYESLRRTLDIGLALPRVDATKVAVTGLSGGGWQTIMLSALDTR-VTLANPVAGFSSYVTRT  263 (634)
Q Consensus       185 qhyrmnqldlvgtpglavfyeslrrtldiglalprvdatkvavtglsgggwqtimlsaldtr-vtlanpvagfssyvtrt  263 (634)
                      .................-..+.+...++.-...+.+|..++.+.|.|.||..++.+...... +.-.-.++++.+..   
T Consensus        76 ~~~~~~~~~~~~~~~~~~~~~~~~~~~~~l~~~~~~~~~~i~~~G~S~Gg~~a~~~~~~~~~~~~~~i~~~~~~~~~---  152 (223)
T 2O2G_A           76 EEEEIDLRTRHLRFDIGLLASRLVGATDWLTHNPDTQHLKVGYFGASTGGGAALVAAAERPETVQAVVSRGGRPDLA---  152 (223)
T ss_dssp             HHHHHHHHHCSSTTCHHHHHHHHHHHHHHHHHCTTTTTSEEEEEEETHHHHHHHHHHHHCTTTEEEEEEESCCGGGC---
T ss_pred             ChhhhhHHHhhhhccHHHHHHHHHHHHHHHhcCCCCCCCcEEEEEECHHHHHHHHHHHhCCcceeEEEEeCCCCCCC---


Q ss_pred             cCCCccCCCCcCCHHHHHHhchHhHHHHHhCCCccccccchHHhhhHhchHchHHHHHHHhHhhHhhccceeeEeEeccc
Q BCS34995.1      264 QWPDKDLGDSEQTPSDLASVADYTHLAALVAPRPLQLTHNALDSCCYRADYAVGPLLQQAGQVFSLLGVRDRLAFHVNYD  343 (634)
Q Consensus       264 qwpdkdlgdseqtpsdlasvadythlaalvaprplqlthnaldsccyradyavgpllqqagqvfsllgvrdrlafhvnyd  343 (634)
                                              .-...-...|+-+.+...|..+   .......+...         .....+++--+
T Consensus       153 ------------------------~~~~~~~~~p~~~~~g~~D~~~---~~~~~~~~~~~---------~~~~~~~~~~~  196 (223)
T 2O2G_A          153 ------------------------PSALPHVKAPTLLIVGGYDLPV---IAMNEDALEQL---------QTSKRLVIIPR  196 (223)
T ss_dssp             ------------------------TTTGGGCCSCEEEEEETTCHHH---HHHHHHHHHHC---------CSSEEEEEETT
T ss_pred             ------------------------hHHhccCCCCEEEEEecCCccc---cchhHHHHHHc---------CCCcEEEEECC


Q ss_pred             cCCCc-----chhhHHHHHHHHHHHh
Q BCS34995.1      344 KGHNY-----EQDNREAFYRFLHKNL  364 (634)
Q Consensus       344 kghny-----eqdnreafyrflhknl  364 (634)
                      .+|.+     .+.-.+.+.+||.+.|
T Consensus       197 ~~H~~~~~~~~~~~~~~i~~~l~~~l  222 (223)
T 2O2G_A          197 ASHLFEEPGALTAVAQLASEWFMHYL  222 (223)
T ss_dssp             CCTTCCSTTHHHHHHHHHHHHHHHHC
T ss_pred             CCcccCCCchHHHHHHHHHHHHHHhc


No 54
>5N4B_B Prolyl oligopeptidase; amanitin biosynthesis, prolyl oligopeptidase, macrocyclase, peptidase, beta-propeller, closed form, hydrolase; 1.44A {Galerina marginata}
Probab=97.67  E-value=0.0014  Score=61.75  Aligned_cols=249  Identities=12%  Similarity=0.096  Sum_probs=0.0  Template_Neff=11.400

Q ss_pred             eEEEEEEEeeCCCCCcceeeechhhHh-ccCCCEEEEecCCCCCCccchHHHHHHhHHHhcceEEEeeEEcccccccCCC
Q BCS34995.1      105 YRVRKIRFEAVPGLHVPALIYEPARAL-DQKIPLVLNFNGHEGTGMANSYHQARCINLAKKGLYAINVEWIGQTQLAVPG  183 (634)
Q Consensus       105 yrvrkirfeavpglhvpaliyeparal-dqkiplvlnfnghegtgmansyhqarcinlakkglyainvewigqtqlavpg  183 (634)
                      |.++.+.+.+..|..||..++.|...- +.+.|+++...|..+......|+...+--++.+|...+.+.        +.|
T Consensus       459 ~~~~~~~~~S~DG~~ip~~l~~~~~~~~~~~~p~l~~~~g~~~~~~~~~~~~~~~~~l~~~g~~~~~~~--------~rg  530 (731)
T 5N4B_B          459 FESTQVWYESKDGTKIPMFIVRHKSTKFDGTAAAIQYGYGGFATSADPFFSPIILTFLQTYGAIFAVPS--------IRG  530 (731)
T ss_dssp             EEEEEEEEECTTSCEEEEEEEEETTCCCSSCCCEEEECCCCTTCCCCCCCCHHHHHHHHHHTCEEEEEC--------CTT
T ss_pred             cEEEEEEEECCCCCEEEEEEEEeCCCCCCCCCeEEEEEcCCCCCCCCCCCCHHHHHHHHHcCcEEEEeC--------CCC


Q ss_pred             cceeecccccccCCccHHHHHHHHHHHhccccccCccccceEEeeeccccchHHhhhhhccce-----eeecCccccccc
Q BCS34995.1      184 LQHYRMNQLDLVGTPGLAVFYESLRRTLDIGLALPRVDATKVAVTGLSGGGWQTIMLSALDTR-----VTLANPVAGFSS  258 (634)
Q Consensus       184 lqhyrmnqldlvgtpglavfyeslrrtldiglalprvdatkvavtglsgggwqtimlsaldtr-----vtlanpvagfss  258 (634)
                      -..|..+-.+..-...-.-.++.+...++.-.....++..|++|.|.|.||............     +.+..|+..+..
T Consensus       531 ~~~~g~~~~~~~~~~~~~~~~~d~~~~~~~l~~~~~~~~~~~~~~G~S~Gg~~~~~~~~~~p~~~~~~~i~~~~~~d~~~  610 (731)
T 5N4B_B          531 GGEFGEEWHKGGRRETKVNTFDDFIAAAQFLVKNKYAAPGKVAINGAANGGLLVMGSIVRAPEGTFGAAVPEGGVADLLK  610 (731)
T ss_dssp             SSTTCHHHHHTTSGGGTHHHHHHHHHHHHHHHHTTSSCTTCEEEEEETHHHHHHHHHHHHSCTTSCSEEEEESCCCCTTT
T ss_pred             CcchhHHHHhcccCccCCccHHHHHHHHHHHHHCCCCChhcEEEEEEcHHHHHHHHHHhcCCCccceEEEecCcHHHHhH


Q ss_pred             e--eeeccCCCccCCCCcCCHHHHHHhchHhHHHHH---hCCCccccccchHHhhhHhchHchHHHHHHHhHhhHhhc--
Q BCS34995.1      259 Y--VTRTQWPDKDLGDSEQTPSDLASVADYTHLAAL---VAPRPLQLTHNALDSCCYRADYAVGPLLQQAGQVFSLLG--  331 (634)
Q Consensus       259 y--vtrtqwpdkdlgdseqtpsdlasvadythlaal---vaprplqlthnaldsccyradyavgpllqqagqvfsllg--  331 (634)
                      +  ......-..+.|+.+ .+.+......|..+..+   ....|+-+++..-|.++        |..+..-.+-.+-.  
T Consensus       611 ~~~~~~~~~~~~~~g~~~-~~~~~~~~~~~sp~~~~~~~~~~~~~l~~~g~~D~~v--------~~~~~~~~~~~l~~~~  681 (731)
T 5N4B_B          611 FHKFTGGQAWISEYGNPS-IPEEFDYIYPLSPVHNVRTDKVMPATLITVNIGDGRV--------VPMHSFKFIATLQHNV  681 (731)
T ss_dssp             GGGSTTGGGGHHHHCCTT-SHHHHHHHGGGCGGGCCCSSSCCCEEEEEEETTCSSS--------CTHHHHHHHHHHHHHC
T ss_pred             hhcccCcccchhhcCCCC-CHHHHHHHHHHCchhhCCCCCCCCcEEEEccCCCCCC--------CchHHHHHHHHHHHhC


Q ss_pred             --cceeeEeEeccc-cCCCcchhh------HHHHHHHHHHHhcccccc
Q BCS34995.1      332 --VRDRLAFHVNYD-KGHNYEQDN------REAFYRFLHKNLLGNRAD  370 (634)
Q Consensus       332 --vrdrlafhvnyd-kghnyeqdn------reafyrflhknllgnrad  370 (634)
                        ....+-+++.-+ .||......      ....+.|+.+.|-....+
T Consensus       682 ~~~~~~~~~~~~~~~~gH~~~~~~~~~~~~~~~~~~f~~~~~~~~~~~  729 (731)
T 5N4B_B          682 PQNPHPLLIKIDKSWLGHGMGKPTDKNVKDAADKWGFIARALGLELKT  729 (731)
T ss_dssp             TTCSSCEEEEEECSCCCTTCCCCHHHHHHHHHHHHHHHHHHTTCCCC-
T ss_pred             CCCCCCEEEEEecccCCCCCCCchHHHHHHHHHHHHHHHHHhCCCccc


No 55
>4WJL_A Inactive dipeptidyl peptidase 10; inactive dipeptidyl peptidase 10, DPP4 structure homologue, alpha/beta hydrolase, beta-propeller, membrane protein; HET: BMA, MAN, NAG; 3.4A {Homo sapiens}
Probab=97.64  E-value=0.00053  Score=65.48  Aligned_cols=245  Identities=14%  Similarity=0.233  Sum_probs=0.0  Template_Neff=10.900

Q ss_pred             EEeCceEEEEEEEeeCCCCCcceeeechhh-HhccCCCEEEEecCCCCCCccchHH--HHHHhHHHhcceEEEeeEEccc
Q BCS34995.1      100 IEADGYRVRKIRFEAVPGLHVPALIYEPAR-ALDQKIPLVLNFNGHEGTGMANSYH--QARCINLAKKGLYAINVEWIGQ  176 (634)
Q Consensus       100 ieadgyrvrkirfeavpglhvpaliyepar-aldqkiplvlnfnghegtgmansyh--qarcinlakkglyainvewigq  176 (634)
                      ++...+..+++.++..+|..+++.+|.|.. .-.++.|+++.+.|..+..+...+.  .....-++++|.-.+-+...|.
T Consensus       461 ~~~~~~~~~~~~~~~~~g~~l~~~~~~P~~~~~~~~~p~~~~~hg~~~~~~~~~~~~~~~~~~~~~~~g~~v~~~d~rg~  540 (719)
T 4WJL_A          461 ILKKKIGKPEIKILHIDDYELPLQLSLPKDFMDRNQYALLLIMDEEPGGQLVTDKFHIDWDSVLIDMDNVIVARFDGRGS  540 (719)
T ss_dssp             HHHSCCCCCEEEEEEETTEEEEEEEECCSSCCSSSCEEEEEECCSSTTCCSSCSSCCCCHHHHHHHTTTEEEEEECCTTC
T ss_pred             HHhcCCCccEEEEEEeCCEEEEEEEEcCCCcCCCCCeeEEEEEeCCCCcceeeecccCCHHHHHccCCCEEEEEEecCCC


Q ss_pred             ccccCCCcceeecccccccCCccHHHHHHHHHHHhccccccCccccceEEeeeccccchHHhhhhhccce----eeecCc
Q BCS34995.1      177 TQLAVPGLQHYRMNQLDLVGTPGLAVFYESLRRTLDIGLALPRVDATKVAVTGLSGGGWQTIMLSALDTR----VTLANP  252 (634)
Q Consensus       177 tqlavpglqhyrmnqldlvgtpglavfyeslrrtldiglalprvdatkvavtglsgggwqtimlsaldtr----vtlanp  252 (634)
                      ..-.    ..+...-..-.|...+.-+...++....    .+.+|..+|++.|.|.||+.+.++......    +.+.+|
T Consensus       541 ~~~~----~~~~~~~~~~~~~~~~~d~~~~v~~l~~----~~~~d~~~i~~~G~S~Gg~~a~~~a~~~p~~~~~~v~~~~  612 (719)
T 4WJL_A          541 GFQG----LKILQEIHRRLGSVEVKDQITAVKFLLK----LPYIDSKRLSIFGKGYGGYIASMILKSDEKLFKCGSVVAP  612 (719)
T ss_dssp             SSST----TTTGGGGTTCTTHHHHHHHHHHHHHHHT----SSSEEEEEEEEEEEHHHHHHHHHHTSTTCCCCSEEEEESC
T ss_pred             cccc----HHHHHHHHhhcCcccHHHHHHHHHHHhc----CCCcCHhhEEEEeccHHHHHHHHHHhcCCCccceEEEEcC


Q ss_pred             cccccceeeeccCCCccCCCCcCCHHHHHHhchHhHHHHHhCCCccccccchHHhhhHhchHchHHHHHHHhHhhHhhcc
Q BCS34995.1      253 VAGFSSYVTRTQWPDKDLGDSEQTPSDLASVADYTHLAALVAPRPLQLTHNALDSCCYRADYAVGPLLQQAGQVFSLLGV  332 (634)
Q Consensus       253 vagfssyvtrtqwpdkdlgdseqtpsdlasvadythlaalvaprplqlthnaldsccyradyavgpllqqagqvfsllgv  332 (634)
                      +..+.++..  .+.....+..+..+..+....-..++..+-.| |+.+.|...|..+-         .++..+.+..+..
T Consensus       613 ~~~~~~~~~--~~~~~~~~~~~~~~~~~~~~~~~~~~~~~~~~-~~li~~g~~D~~v~---------~~~~~~~~~~l~~  680 (719)
T 4WJL_A          613 ITDLKLYAS--AFSERYLGMPSKEESTYQAASVLHNVHGLKEE-NILIIHGTADTKVH---------FQHSAELIKHLIK  680 (719)
T ss_dssp             CCBGGGSBH--HHHHHHHCSSTTTCSHHHHSBSSTTCCCCCSC-EEEEEEETTCSSSC---------THHHHHHHHHHHH
T ss_pred             cCCHHHHhc--HHHHHHhCCCCCCHHHHHHhchhhhhcCCCCC-cEEEEecCCCCCCC---------HHHHHHHHHHHHH


Q ss_pred             ce-eeEeEeccccCCCcchhhHHHHHHHHHHHh
Q BCS34995.1      333 RD-RLAFHVNYDKGHNYEQDNREAFYRFLHKNL  364 (634)
Q Consensus       333 rd-rlafhvnydkghnyeqdnreafyrflhknl  364 (634)
                      .+ ...+++.-+.+|.......+..++.+.+-|
T Consensus       681 ~~~~~~~~~~~~~~H~~~~~~~~~~~~~~~~~l  713 (719)
T 4WJL_A          681 AGVNYTMQVYPDEGHNVSEKSKYHLYSTILKFF  713 (719)
T ss_dssp             TTCCEEEEEETTCCSSCCHHHHHHHHHHHHHHH
T ss_pred             CCCceEEEEeCCCCCCCChhhHHHHHHHHHHHH


No 56
>2BKL_B PROLYL ENDOPEPTIDASE; PROLYL ENDOPEPTIDASE, MECHANISTIC STUDY, CELIAC SPRUE, HYDROLASE, PROTEASE; HET: ZAH, MES; 1.5A {MYXOCOCCUS XANTHUS} SCOP: b.69.7.0, c.69.1.0
Probab=97.62  E-value=0.0039  Score=58.15  Aligned_cols=242  Identities=17%  Similarity=0.225  Sum_probs=0.0  Template_Neff=11.500

Q ss_pred             eEEEEEEEeeCCCCCcceeeechhh-HhccCCCEEEEecCCCCCCccchHHHHHHhHHHhcceEEEeeEEcccccccCCC
Q BCS34995.1      105 YRVRKIRFEAVPGLHVPALIYEPAR-ALDQKIPLVLNFNGHEGTGMANSYHQARCINLAKKGLYAINVEWIGQTQLAVPG  183 (634)
Q Consensus       105 yrvrkirfeavpglhvpaliyepar-aldqkiplvlnfnghegtgmansyhqarcinlakkglyainvewigqtqlavpg  183 (634)
                      +.+..+.|....|..+|+.++.|.. ..+.+.|+++..-|-.+..+..++....-.-+.+-+.+++         .-+.|
T Consensus       415 ~~~~~~~~~s~DG~~i~~~l~~p~~~~~~~~~p~~v~~~gg~~~~~~~~~~~~~~~~~~~g~~~~~---------~~~rG  485 (695)
T 2BKL_B          415 YQVEQVFYASKDGTKVPMFVVHRKDLKRDGNAPTLLYGYGGFNVNMEANFRSSILPWLDAGGVYAV---------ANLRG  485 (695)
T ss_dssp             EEEEEEEEECTTSCEEEEEEEEETTCCCSSCCCEEEECCCCTTCCCCCCCCGGGHHHHHTTCEEEE---------ECCTT
T ss_pred             eEEEEEEEeCCCCCeeeEEEEEeCCCCCCCCCCEEEEecCCCCCCCCCcCChhHHHHHHcCcEEEE---------EccCC


Q ss_pred             cceeecccccccCCccHHHHHHHHHHHhccccccCccccceEEeeeccccchHHhhhhhc----cceeeecCccccccce
Q BCS34995.1      184 LQHYRMNQLDLVGTPGLAVFYESLRRTLDIGLALPRVDATKVAVTGLSGGGWQTIMLSAL----DTRVTLANPVAGFSSY  259 (634)
Q Consensus       184 lqhyrmnqldlvgtpglavfyeslrrtldiglalprvdatkvavtglsgggwqtimlsal----dtrvtlanpvagfssy  259 (634)
                      --.|.....+..--.--.-.++.+...++.-.....+|..|++++|.|.||+.+.++-..    -..+.+..|+..+..+
T Consensus       486 ~~~~g~~~~~~~~~~~~~~~~~d~~~~~~~l~~~~~~~~~~i~~~G~S~GG~~~~~~~~~~p~~~~~~v~~~~~~d~~~~  565 (695)
T 2BKL_B          486 GGEYGKAWHDAGRLDKKQNVFDDFHAAAEYLVQQKYTQPKRLAIYGGSNGGLLVGAAMTQRPELYGAVVCAVPLLDMVRY  565 (695)
T ss_dssp             SSTTCHHHHHTTSGGGTHHHHHHHHHHHHHHHHTTSCCGGGEEEEEETHHHHHHHHHHHHCGGGCSEEEEESCCCCTTTG
T ss_pred             CcccchHhHHccCccCCccHHHHHHHHHHHHHHCCCCChhheEEeccchHHHHHHHHHhcChhHcceEEecCCccccccc


Q ss_pred             eeeccCCC--ccCCCCcCCHHHHHHhchHhHHHHH---hCCCccccccchHHhhhHhchHchHHHHHHHhHhhHhhcc--
Q BCS34995.1      260 VTRTQWPD--KDLGDSEQTPSDLASVADYTHLAAL---VAPRPLQLTHNALDSCCYRADYAVGPLLQQAGQVFSLLGV--  332 (634)
Q Consensus       260 vtrtqwpd--kdlgdseqtpsdlasvadythlaal---vaprplqlthnaldsccyradyavgpllqqagqvfsllgv--  332 (634)
                      ........  ...++. ..+.+.....++..+..+   +..-|+-++|-.-|..|        |.-+..--+-.|-..  
T Consensus       566 ~~~~~~~~~~~~~~~~-~~~~~~~~~~~~sp~~~~~~~~~~p~~l~~~g~~D~~v--------~~~~~~~~~~~l~~~~~  636 (695)
T 2BKL_B          566 HLFGSGRTWIPEYGTA-EKPEDFKTLHAYSPYHHVRPDVRYPALLMMAADHDDRV--------DPMHARKFVAAVQNSPG  636 (695)
T ss_dssp             GGSTTGGGGHHHHCCT-TSHHHHHHHHHHCGGGCCCSSCCCCEEEEEEETTCSSS--------CTHHHHHHHHHHHTSTT
T ss_pred             cccCCccccccccCCC-CChHHHHHHHHhCccccCCCCCCCCcEEEEccCCCCCC--------ChHHHHHHHHHHhcCCC


Q ss_pred             -ceeeEeEeccccCCCcch------hhHHHHHHHHHHHh
Q BCS34995.1      333 -RDRLAFHVNYDKGHNYEQ------DNREAFYRFLHKNL  364 (634)
Q Consensus       333 -rdrlafhvnydkghnyeq------dnreafyrflhknl  364 (634)
                       .....+++..+.||.+..      ++...++.||.+.|
T Consensus       637 ~~~~~~~~~~~~~gH~~~~~~~~~~~~~~~~~~fl~~~~  675 (695)
T 2BKL_B          637 NPATALLRIEANAGHGGADQVAKAIESSVDLYSFLFQVL  675 (695)
T ss_dssp             CCSCEEEEEETTCBTTBCSCHHHHHHHHHHHHHHHHHHT
T ss_pred             CCCcEEEEEeCCCCCCCCccHHHHHHHHHHHHHHHHHHh


No 57
>5JRK_A Dipeptidyl aminopeptidases/acylaminoacyl-peptidases-like protein; Lasso peptide isopeptidase, serine protease, beta-propeller, alpha/beta-hydrolase, catalytic triad, oxyanion hole, Hydrolase; HET: MSE, BGC; 3.0A {Sphingopyxis alaskensis RB2256}
Probab=97.61  E-value=0.0013  Score=64.08  Aligned_cols=251  Identities=15%  Similarity=0.111  Sum_probs=0.0  Template_Neff=10.500

Q ss_pred             EEEEEEEeeCCCCCcceeeechhhH-hccCCCEEEEecCCCCC----CccchHHHHHHhHHHhcceEEEeeEEccccccc
Q BCS34995.1      106 RVRKIRFEAVPGLHVPALIYEPARA-LDQKIPLVLNFNGHEGT----GMANSYHQARCINLAKKGLYAINVEWIGQTQLA  180 (634)
Q Consensus       106 rvrkirfeavpglhvpaliyepara-ldqkiplvlnfnghegt----gmansyhqarcinlakkglyainvewigqtqla  180 (634)
                      +++.+.|..-.|..+++.+|-|... -..+.|+|+.+.|....    +..+.+ +.....++.+|...+.+..  .+--.
T Consensus       444 ~~e~v~~~s~dg~~i~g~l~~P~~~~~~~~~p~vv~~hgg~~~~~~~~~~~~~-~~~~~~~~~~Gy~v~~~~~--~~~~~  520 (756)
T 5JRK_A          444 QTIARTFVSRDGYWSSGYVLLPRGHRAADRHPAVVVTHGTDADDRFAEPANQW-NYPVQLLAERGYVVLLLND--PSPGQ  520 (756)
T ss_dssp             EEEECCEECTTSCEECEEEEECTTCCSSCCEEEEEECCTTCCSBSSSCHHHHT-TSCHHHHHHTTCEEEEECC--CCGGG
T ss_pred             ceEEEEEECCCCcEEEEEEEcCCCCCCCCCccEEEEECCCCcchhccCccccC-ChHHHHHHhCCeEEEEcCC--CCCCc


Q ss_pred             CCCcceeecccccccCCccHHHHHHH--------HHHHhccccccCccccceEEeeeccccchHHhhhhhccceeeecCc
Q BCS34995.1      181 VPGLQHYRMNQLDLVGTPGLAVFYES--------LRRTLDIGLALPRVDATKVAVTGLSGGGWQTIMLSALDTRVTLANP  252 (634)
Q Consensus       181 vpglqhyrmnqldlvgtpglavfyes--------lrrtldiglalprvdatkvavtglsgggwqtimlsaldtrvtlanp  252 (634)
                      -.++.+.-..--.-.|.++...+..-        +...++-.+..+.+|..||+|+|.|.||+.+.++.+...++.-+-.
T Consensus       521 ~~~~~~~~~~~~~~~~~~~~~~~~~~~~~~~~~d~~~~~~~l~~~~~~d~~rv~i~G~S~Gg~~~~~~~~~~~~f~a~~~  600 (756)
T 5JRK_A          521 SKDLMDAMHAWLRGKGPPDPETVQQKLWLTGVHSFEDAVTELAAEGLIDPARVGIAGYSRGSQMVNVTVTNSKMFRAASS  600 (756)
T ss_dssp             CHHHHHHHHHHHHTSCSSCHHHHHCCCCCHHHHHHHHHHHHHHHTTSEEEEEEEEEEETHHHHHHHHHHHHCSCCSEEEE
T ss_pred             hHHHHHHHHHHHcCCCCCChHHHHHHHhhhcchhHHHHHHHHHHCCCCCHhhEEEEEEcHHHHHHHHHHhcCCCccEEee


Q ss_pred             ccc----ccceeeeccCCCccCCCCcCC--HHHHHHhchHhHHHHHhCCCccccccchHHhhhHhchHchHHHHHHHhHh
Q BCS34995.1      253 VAG----FSSYVTRTQWPDKDLGDSEQT--PSDLASVADYTHLAALVAPRPLQLTHNALDSCCYRADYAVGPLLQQAGQV  326 (634)
Q Consensus       253 vag----fssyvtrtqwpdkdlgdseqt--psdlasvadythlaalvaprplqlthnaldsccyradyavgpllqqagqv  326 (634)
                      .+|    .+.|.....+-..-.|.....  +.-+....-..|+...-.|--+..-..                ..++-++
T Consensus       601 ~~g~~~~~~~~~~~~~~~~~~~~~~~~~~~~~~~~~~sp~~~~~~~~~p~l~~~g~~----------------~~~~~~~  664 (756)
T 5JRK_A          601 GDGGFLEPAGYATGRSSYDAVYGGAPLSDNIERWRRFAPSLNADKVCAAVLQQVASA----------------SPSQIEL  664 (756)
T ss_dssp             ESCCTTSGGGHHHHHHHHHHHHSSCTTSTTHHHHHHHCTTTTGGGCCSEEEEEESSC----------------CHHHHHH
T ss_pred             cCCCcccccccccCCccchhHhCCCCcccCHHHHHHHChhhchhhccccEEEeecCC----------------ChHHHHH


Q ss_pred             hHhhccceeeEeEeccc-------cCCCcc-----hhhHHHHHHHHHHHhccccccCChhh
Q BCS34995.1      327 FSLLGVRDRLAFHVNYD-------KGHNYE-----QDNREAFYRFLHKNLLGNRADFDPRE  375 (634)
Q Consensus       327 fsllgvrdrlafhvnyd-------kghnye-----qdnreafyrflhknllgnradfdpre  375 (634)
                      +.-|--...-.-.+.|.       .+|.+.     .+--+...+|+.++|.+.+....+..
T Consensus       665 ~~~l~~~g~~~~~~~~~~~~~~~~~~H~~~~~~~~~~~~~~~~~~~~~~l~~~~~~~~~~~  725 (756)
T 5JRK_A          665 FEALRAAGVATQISYYPGATAASDETHVFYLTTNRLRAMRENIAWFDYWLLDKRDADAPFP  725 (756)
T ss_dssp             HHHHHHTTCEEEEEECCCSSTTBCCCSSCCCHHHHHHHHHHHHHHHHHHTTCCCCTTSSST
T ss_pred             HHHHHHCCCCEEEEEecCCcCCCCCCchhhcHHHHHHHHHHHHHHHHHHhcCCCCCCCCCH


No 58
>3B5E_A Mll8374 protein; NP_108484.1, Carboxylesterase, Structural Genomics, Joint Center for Structural Genomics, JCSG, Protein Structure Initiative, PSI-2, HYDROLASE; HET: MSE, SO4, EDO; 1.75A {Mesorhizobium loti} SCOP: c.69.1.14
Probab=97.61  E-value=0.0022  Score=50.30  Aligned_cols=211  Identities=10%  Similarity=0.034  Sum_probs=0.0  Template_Neff=11.800

Q ss_pred             CCCCCcceeeechhhHhccCCCEEEEecCCCCCCccchHHHHHHhHHHhcceEEEeeEEcccccccCCCcceeecccccc
Q BCS34995.1      115 VPGLHVPALIYEPARALDQKIPLVLNFNGHEGTGMANSYHQARCINLAKKGLYAINVEWIGQTQLAVPGLQHYRMNQLDL  194 (634)
Q Consensus       115 vpglhvpaliyeparaldqkiplvlnfnghegtgmansyhqarcinlakkglyainvewigqtqlavpglqhyrmnqldl  194 (634)
                      ..+.....+.|.|.   +.+-|+|+.+.|..+.    +..-....+...++...+-+..-+....   +...|.......
T Consensus        13 ~~~~~~~~~~~~~~---~~~~p~vl~~HG~~~~----~~~~~~~~~~l~~~~~~~~~~~~~~~~~---~~~~~~~~~~~~   82 (223)
T 3B5E_A           13 LTDLAFPYRLLGAG---KESRECLFLLHGSGVD----ETTLVPLARRIAPTATLVAARGRIPQED---GFRWFERIDPTR   82 (223)
T ss_dssp             BCSSSSCEEEESTT---SSCCCEEEEECCTTBC----TTTTHHHHHHHCTTSEEEEECCSEEETT---EEESSCEEETTE
T ss_pred             CCCCCCCEEEecCC---CCCCcEEEEEccCCCC----hhhhHHHHHhhCCCcEEEEeeccCCCCC---cccceeccCCCC


Q ss_pred             cCCccHHHHHHHHHHHhccccccCccccceEEeeeccccchHHhhhhhccceeeecCccccccceeeeccCCCccCCCCc
Q BCS34995.1      195 VGTPGLAVFYESLRRTLDIGLALPRVDATKVAVTGLSGGGWQTIMLSALDTRVTLANPVAGFSSYVTRTQWPDKDLGDSE  274 (634)
Q Consensus       195 vgtpglavfyeslrrtldiglalprvdatkvavtglsgggwqtimlsaldtrvtlanpvagfssyvtrtqwpdkdlgdse  274 (634)
                      .......-..+.+.+.++--..-+.+|..++.++|.|-||.....+......  ...-+..++.......++.....   
T Consensus        83 ~~~~~~~~~~~~~~~~i~~~~~~~~~~~~~i~l~G~S~Gg~~a~~~a~~~~~--~~~~~~~~~~~~~~~~~~~~~~~---  157 (223)
T 3B5E_A           83 FEQKSILAETAAFAAFTNEAAKRHGLNLDHATFLGYSNGANLVSSLMLLHPG--IVRLAALLRPMPVLDHVPATDLA---  157 (223)
T ss_dssp             ECHHHHHHHHHHHHHHHHHHHHHHTCCGGGEEEEEETHHHHHHHHHHHHSTT--SCSEEEEESCCCCCSSCCCCCCT---
T ss_pred             CCHHHHHHHHHHHHHHHHHHHHHhCCChhheEEEEECHHHHHHHHHHhhCCc--cccEEEEcCCCcccCCCCccccC---


Q ss_pred             CCHHHHHHhchHhHHHHHhCCCccccccchHHhhhHhchHchHHHHHHHhHhhHhhccceeeEeEeccccCCCcchhhHH
Q BCS34995.1      275 QTPSDLASVADYTHLAALVAPRPLQLTHNALDSCCYRADYAVGPLLQQAGQVFSLLGVRDRLAFHVNYDKGHNYEQDNRE  354 (634)
Q Consensus       275 qtpsdlasvadythlaalvaprplqlthnaldsccyradyavgpllqqagqvfsllgvrdrlafhvnydkghnyeqdnre  354 (634)
                                          ..|..+.+...|.-+.. +         .......+.-...-...+-|+.||....+..+
T Consensus       158 --------------------~~pvl~~~g~~D~~~~~-~---------~~~~~~~~~~~~~~~~~~~~~~gH~~~~~~~~  207 (223)
T 3B5E_A          158 --------------------GIRTLIIAGAADETYGP-F---------VPALVTLLSRHGAEVDARIIPSGHDIGDPDAA  207 (223)
T ss_dssp             --------------------TCEEEEEEETTCTTTGG-G---------HHHHHHHHHHTTCEEEEEEESCCSCCCHHHHH
T ss_pred             --------------------CCeEEEEEeCCCCCccc-h---------HHHHHHHHHHCCCcEEEEEecCCCCCCHHHHH


Q ss_pred             HHHHHHHHHhcccccc
Q BCS34995.1      355 AFYRFLHKNLLGNRAD  370 (634)
Q Consensus       355 afyrflhknllgnrad  370 (634)
                      .+.+||.+.|-+..++
T Consensus       208 ~~~~~l~~~l~~~~~~  223 (223)
T 3B5E_A          208 IVRQWLAGPIAIAQAD  223 (223)
T ss_dssp             HHHHHHHCC-------
T ss_pred             HHHHHHhhhhHHHhcC


No 59
>2I3D_B Hypothetical protein Atu1826; structural genomics, APC5865, hydrolase, PSI-2, Protein Structure Initiative, Midwest Center for Structural Genomics, MCSG, UNKNOWN FUNCTION; HET: MSE; 1.5A {Agrobacterium tumefaciens str.} SCOP: c.69.1.36
Probab=97.60  E-value=0.006  Score=48.67  Aligned_cols=217  Identities=13%  Similarity=0.114  Sum_probs=0.0  Template_Neff=11.800

Q ss_pred             eEEEEEEEeeCCCCCcceeeechhhHhccCCCEEEEecCCC--CCCccchHHHHHHhHHHhcceEEEeeEEcccccccCC
Q BCS34995.1      105 YRVRKIRFEAVPGLHVPALIYEPARALDQKIPLVLNFNGHE--GTGMANSYHQARCINLAKKGLYAINVEWIGQTQLAVP  182 (634)
Q Consensus       105 yrvrkirfeavpglhvpaliyeparaldqkiplvlnfnghe--gtgmansyhqarcinlakkglyainvewigqtqlavp  182 (634)
                      ++.+++.++.-.| .++..+|.|.   +++.|+++-+.|+.  +....+.....-+..+++.|...+..++.|.......
T Consensus        21 ~~~~~~~~~~~~~-~~~~~~~~~~---~~~~p~iv~lhG~~~~~~~~~~~~~~~~~~~l~~~g~~v~~~~~~g~g~~~~~   96 (249)
T 2I3D_B           21 GHMPEVIFNGPAG-RLEGRYQPSK---EKSAPIAIILHPHPQFGGTMNNQIVYQLFYLFQKRGFTTLRFNFRSIGRSQGE   96 (249)
T ss_dssp             --CCEEEEEETTE-EEEEEEECCS---STTCCEEEEECCCGGGTCCTTSHHHHHHHHHHHHTTCEEEEECCTTSTTCCSC
T ss_pred             CCCcEEEEECCCC-eEEEEEEcCC---CCCCCEEEEECCCcccCcccccHHHHHHHHHHHHcCCEEEEEecCCCCCCCCC


Q ss_pred             CcceeecccccccCCccHHHHHHHHHHHhccccccCccccceEEeeeccccchHHhhhhhccceeeecCccccccceeee
Q BCS34995.1      183 GLQHYRMNQLDLVGTPGLAVFYESLRRTLDIGLALPRVDATKVAVTGLSGGGWQTIMLSALDTRVTLANPVAGFSSYVTR  262 (634)
Q Consensus       183 glqhyrmnqldlvgtpglavfyeslrrtldiglalprvdatkvavtglsgggwqtimlsaldtrvtlanpvagfssyvtr  262 (634)
                      -              .......+.+...++.-....- |..++.+.|.|.||+..+.+.....++.-.-..+++......
T Consensus        97 ~--------------~~~~~~~~d~~~~~~~l~~~~~-~~~~i~l~G~S~Gg~~a~~~~~~~~~~~~~i~~~~~~~~~~~  161 (249)
T 2I3D_B           97 F--------------DHGAGELSDAASALDWVQSLHP-DSKSCWVAGYSFGAWIGMQLLMRRPEIEGFMSIAPQPNTYDF  161 (249)
T ss_dssp             C--------------CSSHHHHHHHHHHHHHHHHHCT-TCCCEEEEEETHHHHHHHHHHHHCTTEEEEEEESCCTTTSCC
T ss_pred             C--------------CCCcchHHHHHHHHHHHHhhCC-CCCcEEEEEECHHHHHHHHHHHhCCCccEEEEecCCCCccCC


Q ss_pred             ccCCCccCCCCcCCHHHHHHhchHhHHHHHhCCCccccccchHHhhhHhchHchHHHHHHHhHhhHhhccce--eeEeEe
Q BCS34995.1      263 TQWPDKDLGDSEQTPSDLASVADYTHLAALVAPRPLQLTHNALDSCCYRADYAVGPLLQQAGQVFSLLGVRD--RLAFHV  340 (634)
Q Consensus       263 tqwpdkdlgdseqtpsdlasvadythlaalvaprplqlthnaldsccyradyavgpllqqagqvfsllgvrd--rlafhv  340 (634)
                      ......                          +.|+.+.|..-|..+         -....-.....+.-.+  .+.+++
T Consensus       162 ~~~~~~--------------------------~~p~l~i~g~~D~~~---------~~~~~~~~~~~~~~~~g~~~~~~~  206 (249)
T 2I3D_B          162 SFLAPC--------------------------PSSGLIINGDADKVA---------PEKDVNGLVEKLKTQKGILITHRT  206 (249)
T ss_dssp             TTCTTC--------------------------CSCEEEEEETTCSSS---------CHHHHHHHHHHHHTSTTCCEEEEE
T ss_pred             cccCCC--------------------------CCceEEEEeCCCCCC---------CHHHHHHHHHHHHhcCCceeEEEE


Q ss_pred             ccccCCCcc---hhhHHHHHHHHHHHhccccccCChhh
Q BCS34995.1      341 NYDKGHNYE---QDNREAFYRFLHKNLLGNRADFDPRE  375 (634)
Q Consensus       341 nydkghnye---qdnreafyrflhknllgnradfdpre  375 (634)
                      --+.+|.+.   .+..+....||.+.+......-.+.+
T Consensus       207 ~~~~~H~~~~~~~~~~~~i~~~l~~~~~~~~~~~~~~~  244 (249)
T 2I3D_B          207 LPGANHFFNGKVDELMGECEDYLDRRLNGELVPEPAAK  244 (249)
T ss_dssp             ETTCCTTCTTTHHHHHHHHHHHHHHHHTTCSSCCCC--
T ss_pred             eCCCCcccCCcHHHHHHHHHHHHHHhcCCCCCCCCccc


No 60
>3IUJ_A Prolyl endopeptidase; prolyl endopeptidase, HYDROLASE; HET: MSE; 1.8A {Aeromonas punctata} SCOP: c.69.1.0, b.69.7.0
Probab=97.59  E-value=0.0027  Score=59.81  Aligned_cols=254  Identities=15%  Similarity=0.132  Sum_probs=0.0  Template_Neff=11.200

Q ss_pred             eEEEEEEEeeCCCCCcceeeechhh-HhccCCCEEEEecCCCCCCccchHHHHHHhHHHhcceEEEeeEEcccccccCCC
Q BCS34995.1      105 YRVRKIRFEAVPGLHVPALIYEPAR-ALDQKIPLVLNFNGHEGTGMANSYHQARCINLAKKGLYAINVEWIGQTQLAVPG  183 (634)
Q Consensus       105 yrvrkirfeavpglhvpaliyepar-aldqkiplvlnfnghegtgmansyhqarcinlakkglyainvewigqtqlavpg  183 (634)
                      +....+.+.+-.|..+|..++.|.. ..+.+.|++|...|-.|..+...|+-.... ++.+|...+-+..-|..-.   |
T Consensus       423 ~~~~~~~~~s~DG~~Ip~~l~~p~~~~~~~~~P~il~~~Gg~~~~~~~~~~~~~~~-~~~~G~~v~~~~~rG~~~~---g  498 (693)
T 3IUJ_A          423 YVSEQRFYQSKDGTRVPLIISYRKGLKLDGSNPTILYGYGGFDVSLTPSFSVSVAN-WLDLGGVYAVANLRGGGEY---G  498 (693)
T ss_dssp             EEEEEEEEECTTSCEEEEEEEEESSCCCSSCCCEEEECCCCTTCCCCCCCCHHHHH-HHHTTCEEEEECCTTSSTT---C
T ss_pred             eEEEEEEEECCCCCeeeEEEEEeCCCCCCCCCCEEEEEeCCCCCCCCCCCCHHHHH-HHHCCCEEEEEcCCCCccc---c


Q ss_pred             cceeecccccccCCccHHHHHHHHHHHhccccccCccccceEEeeeccccchHHhhhhhcc-ceeeecCccccccceeee
Q BCS34995.1      184 LQHYRMNQLDLVGTPGLAVFYESLRRTLDIGLALPRVDATKVAVTGLSGGGWQTIMLSALD-TRVTLANPVAGFSSYVTR  262 (634)
Q Consensus       184 lqhyrmnqldlvgtpglavfyeslrrtldiglalprvdatkvavtglsgggwqtimlsald-trvtlanpvagfssyvtr  262 (634)
                      -..++.+..+ -+.-.+.-+...++...+-+.    +|..|++|.|.|.||.-+.++.... .+..-+-..+++..+.+.
T Consensus       499 ~~~~~~~~~~-~~~~~~~d~~~~~~~l~~~~~----~~~~~~~~~G~s~Gg~~~~~~~~~~p~~~~~~v~~~~~~d~~~~  573 (693)
T 3IUJ_A          499 QAWHLAGTQQ-NKQNVFDDFIAAAEYLKAEGY----TRTDRLAIRGGSNGGLLVGAVMTQRPDLMRVALPAVGVLDMLRY  573 (693)
T ss_dssp             HHHHHTTSGG-GTHHHHHHHHHHHHHHHHTTS----CCGGGEEEEEETHHHHHHHHHHHHCTTSCSEEEEESCCCCTTTG
T ss_pred             HHHHHhhccc-cChhHHHHHHHHHHHHHHCCC----CChhheEEEeeChHHHHHHHHHhhChhhcceeecCCchhhhhhc


Q ss_pred             ccCCC--------ccCCCCcCCHHHHHHhchHhHHHHHhCCCccccccchHHhhh-HhchHchHHHHHHHhHhhHhhccc
Q BCS34995.1      263 TQWPD--------KDLGDSEQTPSDLASVADYTHLAALVAPRPLQLTHNALDSCC-YRADYAVGPLLQQAGQVFSLLGVR  333 (634)
Q Consensus       263 tqwpd--------kdlgdseqtpsdlasvadythlaalvaprplqlthnaldscc-yradyavgpllqqagqvfsllgvr  333 (634)
                      ...+.        .+.++.+.....+.+..-|.++.......|+-+.|..-|..| +..-...-..|++.+      .-.
T Consensus       574 ~~~~~~~~~~~~~~~~~~~~~~~~~~~~~sp~~~~~~~~~~p~~li~~g~~D~~v~~~~~~~~~~~l~~~~------~~~  647 (693)
T 3IUJ_A          574 HTFTAGTGWAYDYGTSADSEAMFDYLKGYSPLHNVRPGVSYPSTMVTTADHDDRVVPAHSFKFAATLQADN------AGP  647 (693)
T ss_dssp             GGSGGGGGCHHHHCCTTSCHHHHHHHHHHCHHHHCCTTCCCCEEEEEEESSCSSSCTHHHHHHHHHHHHHC------CSS
T ss_pred             cccCCccccHhhcCCCcCcHHHHHHHHhhCcHhhCCCCCCCCcEEEEecCCCCCCCchHHHHHHHHHHHhc------CCC


Q ss_pred             eeeEeEeccccCCCcch------hhHHHHHHHHHHHhccccccCCh
Q BCS34995.1      334 DRLAFHVNYDKGHNYEQ------DNREAFYRFLHKNLLGNRADFDP  373 (634)
Q Consensus       334 drlafhvnydkghnyeq------dnreafyrflhknllgnradfdp  373 (634)
                      .-+.+.+.-+.||....      +.....+.|+.+.|-.......|
T Consensus       648 ~~~~~~~~~~~gH~~~~~~~~~~~~~~~~~~f~~~~~~~~~~~~~~  693 (693)
T 3IUJ_A          648 HPQLIRIETNAGHGAGTPVAKLIEQSADIYAFTLYEMGYRELPRQP  693 (693)
T ss_dssp             SCEEEEEEC-------CHHHHHHHHHHHHHHHHHHHTTCSSCSSCC
T ss_pred             CCEEEEEeCCCCCCCCCcHHHHHHHHHHHHHHHHHHcCCCCCCCCC


No 61
>1LZL_A HEROIN ESTERASE; alpha/beta hydrolase, HYDROLASE; 1.3A {Rhodococcus sp.} SCOP: c.69.1.2
Probab=97.58  E-value=0.0019  Score=51.90  Aligned_cols=240  Identities=17%  Similarity=0.133  Sum_probs=0.0  Template_Neff=12.500

Q ss_pred             EeCceEEEEEEEeeCCCCC-cceeeechhhHhccCCCEEEEecCCCCCCccchHHHHHHhHHHhc-ceEEEeeEEccccc
Q BCS34995.1      101 EADGYRVRKIRFEAVPGLH-VPALIYEPARALDQKIPLVLNFNGHEGTGMANSYHQARCINLAKK-GLYAINVEWIGQTQ  178 (634)
Q Consensus       101 eadgyrvrkirfeavpglh-vpaliyeparaldqkiplvlnfnghegtgmansyhqarcinlakk-glyainvewigqtq  178 (634)
                      ...+++++.+.|....|-. +...+|.|.. -+.+.|+|+-+.|..+...........+..++++ |.-.+.++.-|...
T Consensus        45 ~~~~~~~~~~~~~~~~g~~~~~~~~~~p~~-~~~~~p~vv~~hG~~~~~~~~~~~~~~~~~~~~~~g~~v~~~d~~g~g~  123 (323)
T 1LZL_A           45 SFDGVSLRELSAPGLDGDPEVKIRFVTPDN-TAGPVPVLLWIHGGGFAIGTAESSDPFCVEVARELGFAVANVEYRLAPE  123 (323)
T ss_dssp             CCTTEEEEEEEECCSTTCCCEEEEEEEESS-CCSCEEEEEEECCSTTTSCCGGGGHHHHHHHHHHHCCEEEEECCCCTTT
T ss_pred             cCCCCccEEEeecCCCCCCeEEEEEEcCCC-CCCCccEEEEEeCCCccCCCCccCCHHHHHHHHHcCcEEEEEecCCCCC


Q ss_pred             ccCCCcceeecccccccCCccHHHHHHHHHHHhccccccCc---cccceEEeeeccccchHHhhhhhccceeeecCcccc
Q BCS34995.1      179 LAVPGLQHYRMNQLDLVGTPGLAVFYESLRRTLDIGLALPR---VDATKVAVTGLSGGGWQTIMLSALDTRVTLANPVAG  255 (634)
Q Consensus       179 lavpglqhyrmnqldlvgtpglavfyeslrrtldiglalpr---vdatkvavtglsgggwqtimlsaldtrvtlanpvag  255 (634)
                      -..+..                   .+++...++.-.....   ++..++.+.|.|.||...+.+.+.............
T Consensus       124 s~~~~~-------------------~~~~~~~~~~l~~~~~~~~~~~~~i~l~G~S~Gg~~a~~~a~~~~~~~~~~~~~~  184 (323)
T 1LZL_A          124 TTFPGP-------------------VNDCYAALLYIHAHAEELGIDPSRIAVGGQSAGGGLAAGTVLKARDEGVVPVAFQ  184 (323)
T ss_dssp             SCTTHH-------------------HHHHHHHHHHHHHTHHHHTEEEEEEEEEEETHHHHHHHHHHHHHHHHCSSCCCEE
T ss_pred             CCCCch-------------------HHHHHHHHHHHHHhHHHhCCChhhEEEEeeCHHHHHHHHHHHhchhcCCCCceeE


Q ss_pred             ccceeeeccCCCccCCC-------------------------CcCCHHHHHHhchHhHHHHHhCCCccccccchHHhhhH
Q BCS34995.1      256 FSSYVTRTQWPDKDLGD-------------------------SEQTPSDLASVADYTHLAALVAPRPLQLTHNALDSCCY  310 (634)
Q Consensus       256 fssyvtrtqwpdkdlgd-------------------------seqtpsdlasvadythlaalvaprplqlthnaldsccy  310 (634)
                      +................                         ............+......+-...|+-+.|..-|..+ 
T Consensus       185 ~~~~~~~~~~~~~~~~~~~~~~~~~~~~~~~~~~~~~~~~~~~~~~~~~~~~~~~~~~~~~~~~~~p~l~i~g~~D~~~-  263 (323)
T 1LZL_A          185 FLEIPELDDRLETVSMTNFVDTPLWHRPNAILSWKYYLGESYSGPEDPDVSIYAAPSRATDLTGLPPTYLSTMELDPLR-  263 (323)
T ss_dssp             EEESCCCCTTCCSHHHHHCSSCSSCCHHHHHHHHHHHHCTTCCCTTCSCCCTTTCGGGCSCCTTCCCEEEEEETTCTTH-
T ss_pred             EEeccccccccccCCccccCCCCCCCchhHHHHHHHHhccCCCCCCCCCcccccCCccccCCcCCCCeEEEEeCCCCcH-


Q ss_pred             hchHchHHHHHHHhHhhHhhccceeeEeEeccccCCCc--------chhhHHHHHHHHHHHhcccccc
Q BCS34995.1      311 RADYAVGPLLQQAGQVFSLLGVRDRLAFHVNYDKGHNY--------EQDNREAFYRFLHKNLLGNRAD  370 (634)
Q Consensus       311 radyavgpllqqagqvfsllgvrdrlafhvnydkghny--------eqdnreafyrflhknllgnrad  370 (634)
                             +..+..-+.+.-.+..  ..+++--+.||.+        ..+..+.+.+|+.+.+-.+...
T Consensus       264 -------~~~~~~~~~~~~~~~~--~~~~~~~~~~H~~~~~~~~~~~~~~~~~~~~~l~~~l~~~~~~  322 (323)
T 1LZL_A          264 -------DEGIEYALRLLQAGVS--VELHSFPGTFHGSALVATAAVSERGAAEALTAIRRGLRSLSPV  322 (323)
T ss_dssp             -------HHHHHHHHHHHHTTCC--EEEEEETTCCTTGGGSTTSHHHHHHHHHHHHHHHHHTCC----
T ss_pred             -------HHHHHHHHHHHHcCCc--EEEEEeCCcccccchhcccccccHHHHHHHHHHHHHHHhcCCC


No 62
>4ZI5_A P91; Metagenomic Libraries, alpha/beta Hydrolase, Promiscuity, Phosphotriesterase, hydrolase; 1.702A {metagenome}
Probab=97.57  E-value=0.0024  Score=49.13  Aligned_cols=217  Identities=17%  Similarity=0.077  Sum_probs=0.0  Template_Neff=12.600

Q ss_pred             ceEEEEEEEeeCCCCCcceeeechhhHhccCCCEEEEecCCCCCCccchHHHHHHhHHHhcceEEEeeEEcccccccCCC
Q BCS34995.1      104 GYRVRKIRFEAVPGLHVPALIYEPARALDQKIPLVLNFNGHEGTGMANSYHQARCINLAKKGLYAINVEWIGQTQLAVPG  183 (634)
Q Consensus       104 gyrvrkirfeavpglhvpaliyeparaldqkiplvlnfnghegtgmansyhqarcinlakkglyainvewigqtqlavpg  183 (634)
                      ....+.+.+.. .+..++..+|.|.. -+.+.|+++-+.|..+...   +....+-.++++|...+-++..|......  
T Consensus        13 ~~~~~~~~~~~-~~~~~~~~~~~p~~-~~~~~~~iv~~hG~~~~~~---~~~~~~~~l~~~g~~v~~~~~~~~~~~~~--   85 (250)
T 4ZI5_A           13 AMTARKVDYTD-GATRCIGEFHWDEG-KSGPRPGVVVFPEAFGLND---HAKERARRLADLGFAALAADMHGDAQVFD--   85 (250)
T ss_dssp             CCEEEEEEEEE-TTEEEEEEEEECTT-SCSCEEEEEEECCTTBSCH---HHHHHHHHHHHTTCEEEECCSSSTTCBCC--
T ss_pred             cceeEEEEecC-CCeeeEEEEEeeCC-CCCCccEEEEeCCCCCccH---HHHHHHHHHHHCCCEEEEeCCCCcCccCC--


Q ss_pred             cceeecccccccCCccHHHHHHHHHHHhccccccCccccceEEeeeccccchHHhhhhhccceeeecCccccccceeeec
Q BCS34995.1      184 LQHYRMNQLDLVGTPGLAVFYESLRRTLDIGLALPRVDATKVAVTGLSGGGWQTIMLSALDTRVTLANPVAGFSSYVTRT  263 (634)
Q Consensus       184 lqhyrmnqldlvgtpglavfyeslrrtldiglalprvdatkvavtglsgggwqtimlsaldtrvtlanpvagfssyvtrt  263 (634)
                        ........--.........+.+.+.++.-.....++..++.+.|.|.||.....+.....++.-.-...+.....   
T Consensus        86 --~~~~~~~~~~~~~~~~~~~~~~~~~~~~l~~~~~~~~~~~~~~G~S~Gg~~a~~~~~~~~~~~~~v~~~~~~~~~---  160 (250)
T 4ZI5_A           86 --AASLSSTIQGYYGDRAHWRRRAQAALDALTAQPEVDGSKVAAIGFCFGGATCLELARTGAPLTAIVTFHGGLLPE---  160 (250)
T ss_dssp             --GGGCHHHHHHHHTCHHHHHHHHHHHHHHHHTSTTEEEEEEEEEEETHHHHHHHHHHHTTCCCSEEEEESCCCCCC---
T ss_pred             --hhHHHHHHHhhccCHHHHHHHHHHHHHHHHcCCCCCCCeEEEEEECHHHHHHHHHHhcCCCeEEEEEECCCCCcc---


Q ss_pred             cCCCccCCCCcCCHHHHHHhchHhHHHHHhCCCccccccchHHhhhH-hchHchHHHHHHHhHhhHhhccceeeEeEecc
Q BCS34995.1      264 QWPDKDLGDSEQTPSDLASVADYTHLAALVAPRPLQLTHNALDSCCY-RADYAVGPLLQQAGQVFSLLGVRDRLAFHVNY  342 (634)
Q Consensus       264 qwpdkdlgdseqtpsdlasvadythlaalvaprplqlthnaldsccy-radyavgpllqqagqvfsllgvrdrlafhvny  342 (634)
                                             ..........|+.+.+..-|..+. ..-...-..+...+.         ...+++--
T Consensus       161 -----------------------~~~~~~~~~~p~l~~~g~~D~~~~~~~~~~~~~~~~~~~~---------~~~~~~~~  208 (250)
T 4ZI5_A          161 -----------------------MAGDAGRIQSSVLVCHGADDPLVQDETMKAVMDEFRRDKV---------DWQVLYLG  208 (250)
T ss_dssp             -----------------------CTTCTTCCCSEEEEEEETTCTTSCHHHHHHHHHHHHHHTC---------CEEEEEET
T ss_pred             -----------------------cccchhhCCCeEEEEecCCCCCCCHHHHHHHHHHHHhCCC---------CEEEEEeC


Q ss_pred             ccCCCcchhhHH-------------------HHHHHHHHHh
Q BCS34995.1      343 DKGHNYEQDNRE-------------------AFYRFLHKNL  364 (634)
Q Consensus       343 dkghnyeqdnre-------------------afyrflhknl  364 (634)
                      +.+|.+..+..+                   ...+||.++|
T Consensus       209 ~~~H~~~~~~~~~~~~~~~~~~~~~~~~~~~~i~~fl~~~l  249 (250)
T 4ZI5_A          209 NAVHSFTDPLAGSHGIPGLAYDATAEARSWTAMCNLFSELF  249 (250)
T ss_dssp             TCCBTTTCTTGGGGCCTTBCCCHHHHHHHHHHHHHHHHHHC
T ss_pred             CCcceeeccccCCCCCCCcccCHHHHHHHHHHHHHHHHHhh


No 63
>6SX4_AAA Protein PS1; Mycoloyltransferase, TRANSFERASE, Mycolic acid, cell wall; HET: MSE, ACT; 2.796A {Corynebacterium glutamicum}
Probab=97.57  E-value=0.0067  Score=56.41  Aligned_cols=253  Identities=11%  Similarity=-0.011  Sum_probs=0.0  Template_Neff=11.200

Q ss_pred             EEeCceEEEEEEEeeCC--CCCcceeeechhh---HhccCCCEEEEecCCC--CCCccchHHHHHHhHHHhcceEEEeeE
Q BCS34995.1      100 IEADGYRVRKIRFEAVP--GLHVPALIYEPAR---ALDQKIPLVLNFNGHE--GTGMANSYHQARCINLAKKGLYAINVE  172 (634)
Q Consensus       100 ieadgyrvrkirfeavp--glhvpaliyepar---aldqkiplvlnfnghe--gtgmansyhqarcinlakkglyainve  172 (634)
                      ++.....+..++|....  |..++..+|.|..   .-..+.|+|+.+.|..  +.+...+........++++|...+-.+
T Consensus        55 ~~~~~~~~~~~~~~s~~~~~~~~~~~~~~P~~~~~~~~~~~P~v~~~hG~~~~~~~~~~~~~~~~~~~~~~~g~~vv~~~  134 (620)
T 6SX4_AAA         55 AEWATSKHVILTIQSAAMPERPIKVQLLLPRDWYSSPNREFPEIWALDGLRAIEEQSGWTIETNIEQYYADKNAIVVLPV  134 (620)
T ss_dssp             EEESSSSEEEEEEECSSSCSSCEEEEEECCGGGTTSTTCCEEEEEEECCTTCBTTBCHHHHHSCHHHHHTTSSSEEEEEC
T ss_pred             eEeccCcEEEEEEeCCCCCCCcEEEEEECCCCccCCCCCCccEEEEecCCCCCccccCcchhhcHHHHHhcCCeEEEEec


Q ss_pred             EcccccccCCCcceeecccccccCCccHHHHHHHHHHHhccccccCccccceEEeeeccccchHHhhhhhccceeeecCc
Q BCS34995.1      173 WIGQTQLAVPGLQHYRMNQLDLVGTPGLAVFYESLRRTLDIGLALPRVDATKVAVTGLSGGGWQTIMLSALDTRVTLANP  252 (634)
Q Consensus       173 wigqtqlavpglqhyrmnqldlvgtpglavfyeslrrtldiglalprvdatkvavtglsgggwqtimlsaldtrvtlanp  252 (634)
                      ..+         ..+..+.-..........+-..+.+.++.-...+++|..+ +|.|.|.||++.+.+.+.+..+     
T Consensus       135 ~~~---------~~~~~~~~~~~~~~~~~~~~~~~~~~~~~~~~~~~~~~~~-~l~G~S~GG~~a~~~a~~~p~~-----  199 (620)
T 6SX4_AAA        135 GGE---------SSFYSDWEGPNNGKNYQWETFLTQELAPILDKGFRSNTDR-AITGISMGGTAAVNIATHHPDM-----  199 (620)
T ss_dssp             CCT---------TCTTSBCSSCBTTBCCBHHHCCCCCCHHHHHHHSCEEEEE-EEEEETHHHHHHHHHHHHSTTT-----
T ss_pred             CCc---------ccCCCCCCCCCCCcccchHHHHHhchHHHHhhccCCCCCc-EEEEECHHHHHHHHHHHHCcHh-----


Q ss_pred             cccccceeeeccCCCccC--------------------CCCcCCHHHHHHhchHhHHHHHhCCCccccccchHHhhhHhc
Q BCS34995.1      253 VAGFSSYVTRTQWPDKDL--------------------GDSEQTPSDLASVADYTHLAALVAPRPLQLTHNALDSCCYRA  312 (634)
Q Consensus       253 vagfssyvtrtqwpdkdl--------------------gdseqtpsdlasvadythlaalvaprplqlthnaldsccyra  312 (634)
                         |...+.-.-+.|-..                    .--.....+.....|....+......|+.+.|...|.-|...
T Consensus       200 ---~~~~i~~s~~~~~~~~~~~~~~~~~~~~~~~~~~~~~~~~~~~~~~~~~~~~~~~~~~~~~~~l~~~g~~D~~~~~~  276 (620)
T 6SX4_AAA        200 ---FKFVGSFSGYLDTTSAGMPIAISAALADAGGYDANAMWGPVGSERWQENDPKSNVDKLKGKTIYVSSGNGADDFGKE  276 (620)
T ss_dssp             ---CSEEEEESCCCCSSSTTHHHHHHHHHHHTTSCCHHHHHCSTTSHHHHHTCHHHHGGGGTTSEEEEECCC--------
T ss_pred             ---hceeeeecCCCCCCCCchHHHHHHHHHHcCCCChhHccCCCCChHHHHhChhhcHHHhCCCeEEEEecCCCCCCCCc


Q ss_pred             ---------------hHchHHHHHHHhHhhHhhccceeeEeEeccccCCCcchhhHHHHHHHHHHHhcccccc
Q BCS34995.1      313 ---------------DYAVGPLLQQAGQVFSLLGVRDRLAFHVNYDKGHNYEQDNREAFYRFLHKNLLGNRAD  370 (634)
Q Consensus       313 ---------------dyavgpllqqagqvfsllgvrdrlafhvnydkghnyeqdnreafyrflhknllgnrad  370 (634)
                                     +..-...-+..-+.+.-.|..-++...-+-+.+..+.+...+.+..|+.+.|-.+..+
T Consensus       277 ~~~~~~~~~~~~~~~~~~~~~~~~~~~~~l~~~g~~~~~~~~~~~~H~~~~~~~~~~~~~~~l~~~l~~~~~~  349 (620)
T 6SX4_AAA        277 GSVAIGPANAAGVGLEVISRMTSQTFVDRASQAGVEVVASFRPSGVHSWEYWQFEMTQAFPHIANALGMSTED  349 (620)
T ss_dssp             ------------CHHHHHHHHHHHHHHHHHHHHTCCCEEECCCCSCCHHHHHHHHHHHHHHHHHHHHTCCHHH
T ss_pred             cccCCCccccccHHHHHHHHHhHHHHHHHHHHcCCCeEEEecCCCcccccchhHHHHHHHHHHHHHhCCCccc


No 64
>6SBN_A polyester hydrolase; polyester degradation, PET hydrolase, marine bacteria, Pseudomonas aestusnigri, HYDROLASE; 1.09A {Pseudomonas aestusnigri} SCOP: c.69.1.0, l.1.1.1
Probab=97.55  E-value=0.0054  Score=51.71  Aligned_cols=238  Identities=18%  Similarity=0.150  Sum_probs=0.0  Template_Neff=11.300

Q ss_pred             eeeceEEeCceEEEEEEEeeCCCCCcceeeechhhHhccCCCEEEEecCCCCCCccchHHHHHHhHHHhcceEEEeeEEc
Q BCS34995.1       95 EEFGVIEADGYRVRKIRFEAVPGLHVPALIYEPARALDQKIPLVLNFNGHEGTGMANSYHQARCINLAKKGLYAINVEWI  174 (634)
Q Consensus        95 eefgvieadgyrvrkirfeavpglhvpaliyeparaldqkiplvlnfnghegtgmansyhqarcinlakkglyainvewi  174 (634)
                      ..+.....+.+.+....+...++-.+...+|.|... +.+.|+|+-+.|..++   ..+....+..+++.|...+-++..
T Consensus        50 ~~~~~~~~~~~~~~~~~~~~~~~~~~~~~i~~P~~~-~~~~p~vv~~hG~~~~---~~~~~~~~~~l~~~g~~v~~~d~~  125 (312)
T 6SBN_A           50 VSFLEADRGQYSVRSSRVSSLVSGFGGGTIYYPTGT-TGTMGAVVVIPGFVSA---ESSIDWWGPKLASYGFVVMTIDTN  125 (312)
T ss_dssp             HHHHHSSSCSSCEEEEEECHHHHSSCCEEEEEESSC-CSCEEEEEEECCCTTC---SSCSTTHHHHHHHHHCEEEEECSS
T ss_pred             ccccccccCceeEEEEEEEeccCccceEEEEEeCCC-CCCeEEEEEeCCCCCC---hhHHHHHHHHHHHcCeEEEEEcCC


Q ss_pred             ccccccCCCcceeecccccccCCccHHHHHHHHHHHhccccccC---------ccccceEEeeeccccchHHhhhhhccc
Q BCS34995.1      175 GQTQLAVPGLQHYRMNQLDLVGTPGLAVFYESLRRTLDIGLALP---------RVDATKVAVTGLSGGGWQTIMLSALDT  245 (634)
Q Consensus       175 gqtqlavpglqhyrmnqldlvgtpglavfyeslrrtldiglalp---------rvdatkvavtglsgggwqtimlsaldt  245 (634)
                      |                    +.....-..+.+...++.-....         ++|..++.+.|.|.||.....+.. +.
T Consensus       126 ~--------------------~~~~~~~~~~~~~~~~~~l~~~~~~~~~~~~~~~~~~~i~l~G~S~Gg~~a~~~a~-~~  184 (312)
T 6SBN_A          126 T--------------------GFDQPPSRARQINNALDYLVSQNSRSSSPVRGMIDTNRLGVIGWSMGGGGTLRVAS-EG  184 (312)
T ss_dssp             C--------------------SCCSHHHHHHHHHHHHHHHHHHTTCTTCTTTTCEEEEEEEEEEETHHHHHHHHHHT-TS
T ss_pred             C--------------------CCCCChhHHHHHHHHHHHHHHcCCCCCCCcccceecceEEEEEEChhHHHHHHHHh-cC


Q ss_pred             eeeecCccccccceeeeccCCCccCCCCcCCHHHHHHhchHhHHHHHhCCCccccccchHHhhhHhchHchHHHHHHHhH
Q BCS34995.1      246 RVTLANPVAGFSSYVTRTQWPDKDLGDSEQTPSDLASVADYTHLAALVAPRPLQLTHNALDSCCYRADYAVGPLLQQAGQ  325 (634)
Q Consensus       246 rvtlanpvagfssyvtrtqwpdkdlgdseqtpsdlasvadythlaalvaprplqlthnaldsccyradyavgpllqqagq  325 (634)
                      ++.-.-.+.++...                            .........|+-+.+..-|..+        |.......
T Consensus       185 ~~~~~v~~~~~~~~----------------------------~~~~~~~~~pvl~~~g~~D~~~--------~~~~~~~~  228 (312)
T 6SBN_A          185 RIKAAIPLAPWDTT----------------------------SYYASRSQAPTLIFACESDVIA--------PVLQHASP  228 (312)
T ss_dssp             CCSEEEEESCCCSC----------------------------STTGGGCCSCEEEEEETTCSSS--------CTTTTHHH
T ss_pred             CcCEEEEECCCCCc----------------------------hhhhhcCCCCEEEEEecCCccC--------CccccchH


Q ss_pred             hhHhhccceeeEeEeccccCCCcchh-------hHHHHHHHHHHHhccccccCChhhccccccccccCCcccccc
Q BCS34995.1      326 VFSLLGVRDRLAFHVNYDKGHNYEQD-------NREAFYRFLHKNLLGNRADFDPREVDVTKDLRDVEGLRVPVP  393 (634)
Q Consensus       326 vfsllgvrdrlafhvnydkghnyeqd-------nreafyrflhknllgnradfdprevdvtkdlrdveglrvpvp  393 (634)
                      .+..+.-.....+++--+.||....+       ..+...+||.+.+.++...-+...-+-..+--...+.|-..|
T Consensus       229 ~~~~~~~~~~~~~~~~~~~~H~~~~~~~~~~~~~~~~i~~~l~~~~~~~~~~~~~~~~~~~~~~~~~~~~~~~~~  303 (312)
T 6SBN_A          229 FYNSLPSSIDKAFVEINGGSHYCGNGGSIYNDVLSRFGVSWMKLHLDEDSRYKQFLCGPNHTSDSQISDYRGNCP  303 (312)
T ss_dssp             HHHHSCTTSCEEEEEETTCCTTTTSSSSSCHHHHCCCCCHHHHHHHHCCGGGGGGTC------CTTEEEEEECCS
T ss_pred             HHHhCCCCCCeEEEEECCCCCcccCCccccHHHHHHHHHHHHHHHHccCHHHHHhhcCCCCCCCcccccccCCCC


No 65
>3ZWQ_A ALPHA/BETA HYDROLASE FOLD-3 DOMAIN PROTEIN; HYPERTHERMOPHILIC ENZYME, ESTERASE, HYDROLASE; 2.0A {PYROBACULUM CALIDIFONTIS} SCOP: c.69.1.0
Probab=97.54  E-value=0.0037  Score=50.64  Aligned_cols=230  Identities=16%  Similarity=0.117  Sum_probs=0.0  Template_Neff=12.200

Q ss_pred             CceEEEEEEEeeCCCCCcceeeechhhHhccCCCEEEEecCCCCCCccchHHHHHHhHHHh-cceEEEeeEEcccccccC
Q BCS34995.1      103 DGYRVRKIRFEAVPGLHVPALIYEPARALDQKIPLVLNFNGHEGTGMANSYHQARCINLAK-KGLYAINVEWIGQTQLAV  181 (634)
Q Consensus       103 dgyrvrkirfeavpglhvpaliyeparaldqkiplvlnfnghegtgmansyhqarcinlak-kglyainvewigqtqlav  181 (634)
                      +.++++++.+..-.+ .+++.+|.|..  ..+.|+|+-+.|-.+...........+..+++ +|...+-+++-|...-..
T Consensus        47 ~~~~~~~~~~~~~~~-~~~~~~~~p~~--~~~~p~vv~~hG~~~~~~~~~~~~~~~~~l~~~~g~~v~~~d~~g~g~s~~  123 (313)
T 3ZWQ_A           47 PIHRVEDITIPGRGG-PIRARVYRPRD--GERLPAVVYYHGGGFVLGSVETHDHVCRRLANLSGAVVVSVDYRLAPEHKF  123 (313)
T ss_dssp             CCSEEEEEEEEETTE-EEEEEEEECSC--CSSEEEEEEECCSTTTSCCTGGGHHHHHHHHHHHCCEEEEEECCCTTTSCT
T ss_pred             CceeEEEEEecCCCC-ceEEEEEeCCC--CCCccEEEEEcCCCcccCCccchHHHHHHHHHHhCCEEEEcCCCCCcCCCC


Q ss_pred             CCcceeecccccccCCccHHHHHHHHHHHhccccccCc---cccceEEeeeccccchHHhhhhhccce-----eeecCcc
Q BCS34995.1      182 PGLQHYRMNQLDLVGTPGLAVFYESLRRTLDIGLALPR---VDATKVAVTGLSGGGWQTIMLSALDTR-----VTLANPV  253 (634)
Q Consensus       182 pglqhyrmnqldlvgtpglavfyeslrrtldiglalpr---vdatkvavtglsgggwqtimlsaldtr-----vtlanpv  253 (634)
                      +                   ...+.+...++.-.....   +|..++.+.|.|.||.....+.+....     +.-.-.+
T Consensus       124 ~-------------------~~~~~~~~~~~~l~~~~~~~~~~~~~i~l~G~S~Gg~~a~~~~~~~~~~~~~~v~~~v~~  184 (313)
T 3ZWQ_A          124 P-------------------AAVEDAYDAAKWVADNYDKLGVDNGKIAVAGDSAGGNLAAVTAIMARDRGESFVKYQVLI  184 (313)
T ss_dssp             T-------------------HHHHHHHHHHHHHHHTHHHHTEEEEEEEEEEETHHHHHHHHHHHHHHHTTCCCEEEEEEE
T ss_pred             C-------------------HHHHHHHHHHHHHHHhHHHhCCCcccEEEEEECHHHHHHHHHHHHhHHcCCCCCcEEEEe


Q ss_pred             ccccceeeeccCCCccCCCCcCCHHHHHHhchHhHHHHHhCCC-----------------ccccccchHHhhhHhchHch
Q BCS34995.1      254 AGFSSYVTRTQWPDKDLGDSEQTPSDLASVADYTHLAALVAPR-----------------PLQLTHNALDSCCYRADYAV  316 (634)
Q Consensus       254 agfssyvtrtqwpdkdlgdseqtpsdlasvadythlaalvapr-----------------plqlthnaldsccyradyav  316 (634)
                      ++..++.....+....................+..........                 |+.+.|..-|..|       
T Consensus       185 ~~~~~~~~~~~~~~~~~~~~~~~~~~~~~~~~~~~~~~~~~~~~~~~~~~~~~~~~~~~~p~lii~g~~D~~~-------  257 (313)
T 3ZWQ_A          185 YPAVNLTGSPTVSRVEYSGPEYVILTADLMAWFGRQYFSKPQDALSPYASPIFADLSNLPPALVITAEYDPLR-------  257 (313)
T ss_dssp             SCCCCCSSCCCHHHHHTCSGGGCSSCHHHHHHHHHHHCSSGGGGGSTTTCGGGSCCTTCCCEEEEEEEECTTH-------
T ss_pred             ccccCCCCCCChhhHhcCCCcccccCHHHHHHHHHhhCCCccccCCCCcChhHhhhcCCCCEEEEEEccCCch-------


Q ss_pred             HHHHHHHhHhhHhhccceeeEeEeccccCC---------CcchhhHHHHHHHHHHHh
Q BCS34995.1      317 GPLLQQAGQVFSLLGVRDRLAFHVNYDKGH---------NYEQDNREAFYRFLHKNL  364 (634)
Q Consensus       317 gpllqqagqvfsllgvrdrlafhvnydkgh---------nyeqdnreafyrflhknl  364 (634)
                       |.-..........|..  ..+++--+.||         ...++-.+.+.+||.+.+
T Consensus       258 -~~~~~~~~~~~~~~~~--~~~~~~~~~~H~~~~~~~~~~~~~~~~~~i~~~l~~~~  311 (313)
T 3ZWQ_A          258 -DEGELYAHLLKTRGVR--AVAVRYNGVIHGFVNFYPILEEGREAVSQIAASIKSMA  311 (313)
T ss_dssp             -HHHHHHHHHHHHTTCC--EEEEEEEEEETTGGGGTTTCHHHHHHHHHHHHHHHHTT
T ss_pred             -HHHHHHHHHHHHCCCC--EEEEEECCeeccHHhhcccCHHHHHHHHHHHHHHHHHh


No 66
>6AVY_A Acyl-protein thioesterase 2; alpha/beta hydrolase, acyl-protein thioesterase, HYDROLASE; 2.24A {Zea mays} SCOP: c.69.1.0
Probab=97.53  E-value=0.0076  Score=46.36  Aligned_cols=233  Identities=13%  Similarity=0.094  Sum_probs=0.0  Template_Neff=12.700

Q ss_pred             eeCCCCCcceeeechhhHhccCCCEEEEecCCCCCCccchHHHHHHhHHHhcceEEEeeEEcccccc---cCCCcceeec
Q BCS34995.1      113 EAVPGLHVPALIYEPARALDQKIPLVLNFNGHEGTGMANSYHQARCINLAKKGLYAINVEWIGQTQL---AVPGLQHYRM  189 (634)
Q Consensus       113 eavpglhvpaliyeparaldqkiplvlnfnghegtgmansyhqarcinlakkglyainvewigqtql---avpglqhyrm  189 (634)
                      +..+.-..+..+|.|..   .+.|+|+-+.|..++...   .+..+..+++.|...+.++.-|...-   ..+....+..
T Consensus        15 ~~~~~~~~~~~~~~~~~---~~~~~vi~~hG~~~~~~~---~~~~~~~l~~~g~~v~~~d~~~~g~s~~~~~~~~~~~~~   88 (257)
T 6AVY_A           15 AKRPFEYGRTHVVRPKG---THKATIVWLHGLGDNGTS---WSQLLETLPLPNIKWICPTAPSRPVSLFGGFPCTAWFDV   88 (257)
T ss_dssp             ------CCCCEEECCSS---SCCEEEEEECCTTCCHHH---HHHHHTTSSCTTEEEEECCCCEEEEGGGTTEEEECSSCC
T ss_pred             CcccceeccEEEeCCCC---CCCeEEEEEccCCCChHh---HHHHHHcCCCCCeEEEecCCCCCCccccCCCCCccceec


Q ss_pred             ccccccCCccHHHHHHHHHHHhccccccCccccceEEeeeccccchHHhhhhhccceeeec---CccccccceeeeccCC
Q BCS34995.1      190 NQLDLVGTPGLAVFYESLRRTLDIGLALPRVDATKVAVTGLSGGGWQTIMLSALDTRVTLA---NPVAGFSSYVTRTQWP  266 (634)
Q Consensus       190 nqldlvgtpglavfyeslrrtldiglalprvdatkvavtglsgggwqtimlsaldtrvtla---npvagfssyvtrtqwp  266 (634)
                      ....-........+.+.++...++--...  +..++.++|.|.||...+++.+.+.+....   .....+...+.-..|.
T Consensus        89 ~~~~~~~~~~~~~~~~~~~~~~~~~~~~~--~~~~i~l~G~S~Gg~~a~~~~~~~~~~~~~~~~~~~~~~~~~~~~~~~~  166 (257)
T 6AVY_A           89 ADLSEDAPDDTEGMDASAAHVANLLSTEP--ADIKLGVGGFSMGAATALYSATCFAHGKYGNGNPYPVNLSLAVGLSGWL  166 (257)
T ss_dssp             CCSSTTCCCCHHHHHHHHHHHHHHHTTSC--TTSEEEEEEETHHHHHHHHHHHHHHHTBCTTSCBCCCCCCEEEEESCCC
T ss_pred             hhcCcCCCCCcccHHHHHHHHHHHHhcCC--CCCEEEEEEecHHHHHHHHHHhhccCCccCCCCCCCCcchhheeeceec


Q ss_pred             CccCCCCcCCHHHHHHhchHhHHHHHhCCCccccccchHHhhhHhchHchHHHHHHHhHhhHhhccce--eeEeEecccc
Q BCS34995.1      267 DKDLGDSEQTPSDLASVADYTHLAALVAPRPLQLTHNALDSCCYRADYAVGPLLQQAGQVFSLLGVRD--RLAFHVNYDK  344 (634)
Q Consensus       267 dkdlgdseqtpsdlasvadythlaalvaprplqlthnaldsccyradyavgpllqqagqvfsllgvrd--rlafhvnydk  344 (634)
                      +       ....................+.|+-+.|..-|..+-.         +++-..+..+.-..  ...+++.-..
T Consensus       167 ~-------~~~~~~~~~~~~~~~~~~~~~~p~l~~~g~~D~~~~~---------~~~~~~~~~~~~~~~~~~~~~~~~~~  230 (257)
T 6AVY_A          167 P-------CARTLKNRIEASPEAAQRASTIPLLLCHGKADDVVLY---------KHGQRSTDALKANGFSNVLFKSYNSL  230 (257)
T ss_dssp             T-------TCTTHHHHHTTCHHHHHHHHHSCEEEEEETTCSSSCH---------HHHHHHHHHHHHTTCCSEEEEEETTC
T ss_pred             c-------chhHHHHHhhcCHHHHhhccCCCEEEEecCCCCeech---------HHHHHHHHHHHHCCCCCeEEEEeCCC


Q ss_pred             CCCcchhhHHHHHHHHHHHhccccc
Q BCS34995.1      345 GHNYEQDNREAFYRFLHKNLLGNRA  369 (634)
Q Consensus       345 ghnyeqdnreafyrflhknllgnra  369 (634)
                      +|.+..+..+.+.+||.+.+.....
T Consensus       231 ~H~~~~~~~~~~~~~l~~~l~~~~~  255 (257)
T 6AVY_A          231 GHYTVPEEMDEVCKWLTANLGLGTS  255 (257)
T ss_dssp             CSSCCHHHHHHHHHHHHHHTC----
T ss_pred             CCCCChHHHHHHHHHHHHHhCCCCC


No 67
>2FUK_A XC6422 protein; a/b hydrolase, Xanthomonas campestris, structural genomics, hydrolase; 1.6A {Xanthomonas campestris} SCOP: c.69.1.36
Probab=97.52  E-value=0.0054  Score=46.68  Aligned_cols=209  Identities=13%  Similarity=0.084  Sum_probs=0.0  Template_Neff=12.400

Q ss_pred             ceEEEEEEEeeCCCCCcceeeechhhHhccCCCEEEEecCCC--CCCccchHHHHHHhHHHhcceEEEeeEEcccccccC
Q BCS34995.1      104 GYRVRKIRFEAVPGLHVPALIYEPARALDQKIPLVLNFNGHE--GTGMANSYHQARCINLAKKGLYAINVEWIGQTQLAV  181 (634)
Q Consensus       104 gyrvrkirfeavpglhvpaliyeparaldqkiplvlnfnghe--gtgmansyhqarcinlakkglyainvewigqtqlav  181 (634)
                      .+..+++.++.-.| .+...+|.|...-..+-|+++-+.|..  +..+.+.+.+.-+-.++++|...+.+++-|..... 
T Consensus         7 ~~~~~~~~~~~~~~-~~~~~~~~p~~~~~~~~p~iv~~hG~~~~~~~~~~~~~~~~~~~~~~~g~~v~~~~~~~~~~~~-   84 (220)
T 2FUK_A            7 PTESAALTLDGPVG-PLDVAVDLPEPDVAVQPVTAIVCHPLSTEGGSMHNKVVTMAARALRELGITVVRFNFRSVGTSA-   84 (220)
T ss_dssp             CSSCEEEEEEETTE-EEEEEEECCCTTSCCCSEEEEEECSCTTTTCSTTCHHHHHHHHHHHTTTCEEEEECCTTSTTCC-
T ss_pred             CcceeeEEEecCCe-eeEEEEEecCCCCCCCCcEEEEEcCCcccCcccccHHHHHHHHHHHHCCCeEEEEecCCCCCCC-


Q ss_pred             CCcceeecccccccCCccHHHHHHHHHHHhccccccCccccceEEeeeccccchHHhhhhhccceeeecCccccccceee
Q BCS34995.1      182 PGLQHYRMNQLDLVGTPGLAVFYESLRRTLDIGLALPRVDATKVAVTGLSGGGWQTIMLSALDTRVTLANPVAGFSSYVT  261 (634)
Q Consensus       182 pglqhyrmnqldlvgtpglavfyeslrrtldiglalprvdatkvavtglsgggwqtimlsaldtrvtlanpvagfssyvt  261 (634)
                                   ...+......+.+...++.-....  +..++.+.|.|.||.....+.....    ..-+..++....
T Consensus        85 -------------~~~~~~~~~~~~~~~~~~~l~~~~--~~~~i~~~G~S~Gg~~a~~~~~~~~----~~~~v~~~~~~~  145 (220)
T 2FUK_A           85 -------------GSFDHGDGEQDDLRAVAEWVRAQR--PTDTLWLAGFSFGAYVSLRAAAALE----PQVLISIAPPAG  145 (220)
T ss_dssp             -------------SCCCTTTHHHHHHHHHHHHHHHHC--TTSEEEEEEETHHHHHHHHHHHHHC----CSEEEEESCCBT
T ss_pred             -------------CcccCCCChHHHHHHHHHHHHHhC--CCCeEEEEEEcHHHHHHHHHHHHcC----CCEEEEEcCCCc


Q ss_pred             eccCCCccCCCCcCCHHHHHHhchHhHHHHHhCCCccccccchHHhhhHhchHchHHHHHHHhHhhHhhccceeeEeEec
Q BCS34995.1      262 RTQWPDKDLGDSEQTPSDLASVADYTHLAALVAPRPLQLTHNALDSCCYRADYAVGPLLQQAGQVFSLLGVRDRLAFHVN  341 (634)
Q Consensus       262 rtqwpdkdlgdseqtpsdlasvadythlaalvaprplqlthnaldsccyradyavgpllqqagqvfsllgvrdrlafhvn  341 (634)
                      ...+++...                        ..|+.+.+..-|..+-  -.....+.+....         ...+++-
T Consensus       146 ~~~~~~~~~------------------------~~p~l~~~g~~D~~~~--~~~~~~~~~~~~~---------~~~~~~~  190 (220)
T 2FUK_A          146 RWDFSDVQP------------------------PAQWLVIQGDADEIVD--PQAVYDWLETLEQ---------QPTLVRM  190 (220)
T ss_dssp             TBCCTTCCC------------------------CSSEEEEEETTCSSSC--HHHHHHHHTTCSS---------CCEEEEE
T ss_pred             cCChhhcCC------------------------CCcEEEEecCCCCCCC--HHHHHHHHHhccC---------CCEEEEc


Q ss_pred             cccCCCcchhh---HHHHHHHHHHHhcccc
Q BCS34995.1      342 YDKGHNYEQDN---REAFYRFLHKNLLGNR  368 (634)
Q Consensus       342 ydkghnyeqdn---reafyrflhknllgnr  368 (634)
                      -+.+|.+..+.   .+.+.+++.+.|..++
T Consensus       191 ~~~~H~~~~~~~~~~~~~~~~~~~~l~~~~  220 (220)
T 2FUK_A          191 PDTSHFFHRKLIDLRGALQHGVRRWLPATP  220 (220)
T ss_dssp             TTCCTTCTTCHHHHHHHHHHHHGGGCSSCC
T ss_pred             CCCCCcccchHhhHHHHHHHHHHHhCcCCC


No 68
>1F0N_A ANTIGEN 85B; MYCOLYL TRANSFERASE  30KDA SECRETORY PROTEIN  ANTIGEN 85B, Structural Genomics, PSI, Protein Structure Initiative, TB; HET: MPD, MES; 1.8A {Mycobacterium tuberculosis} SCOP: c.69.1.3
Probab=97.50  E-value=0.0049  Score=51.90  Aligned_cols=248  Identities=13%  Similarity=0.007  Sum_probs=0.0  Template_Neff=11.000

Q ss_pred             ceEEEEEEEeeCCCCCcceeeechhhHhccCCCEEEEecCC--CCCCccchHHHHHHhHHHhcceEEEeeEEcccccccC
Q BCS34995.1      104 GYRVRKIRFEAVPGLHVPALIYEPARALDQKIPLVLNFNGH--EGTGMANSYHQARCINLAKKGLYAINVEWIGQTQLAV  181 (634)
Q Consensus       104 gyrvrkirfeavpglhvpaliyeparaldqkiplvlnfngh--egtgmansyhqarcinlakkglyainvewigqtqlav  181 (634)
                      ++.++.+.++.-.+ ..+.-+|-|..  .++.|+++.+.|.  .+......+...-+-.++++|...+...+.     ..
T Consensus         5 ~~~~~~~~~~s~~~-~~~~~~~~p~~--~~~~p~vi~~hG~~~~~~~~~~~~~~~~~~~~~~~g~~v~~~~~~-----~~   76 (285)
T 1F0N_A            5 GLPVEYLQVPSPSM-GRDIKVQFQSG--GNNSPAVYLLDGLRAQDDYNGWDINTPAFEWYYQSGLSIVMPVGG-----QS   76 (285)
T ss_dssp             TSCEEEEEEEETTT-TEEEEEEEECC--CTTCCEEEEECCTTCCSSSCHHHHHSCHHHHHTTSSCEEEEECCC-----TT
T ss_pred             CcceEEEEeeCCcc-CeeEEEEEeCC--CCCccEEEEECCCCcCCCcccccccCcHHHHHHhcCCEEEEeCCC-----Cc


Q ss_pred             CCcceeecccccccCCccHHHHHHHHHHHhccccccCccccceEEeeeccccchHHhhhhhccc-eeeecCcccccccee
Q BCS34995.1      182 PGLQHYRMNQLDLVGTPGLAVFYESLRRTLDIGLALPRVDATKVAVTGLSGGGWQTIMLSALDT-RVTLANPVAGFSSYV  260 (634)
Q Consensus       182 pglqhyrmnqldlvgtpglavfyeslrrtldiglalprvdatkvavtglsgggwqtimlsaldt-rvtlanpvagfssyv  260 (634)
                      .+...+...........+...-.......++.-.....+|..++.+.|.|.||..+.++.+... ++.-+-.++++....
T Consensus        77 ~~~~~~~~~~~~~~~~~~~~~~~~~~~~~~~~l~~~~~~~~~~i~l~G~S~Gg~~a~~~~~~~~~~~~~~i~~s~~~~~~  156 (285)
T 1F0N_A           77 SFYSDWYSPACGKAGCQTYKWETFLTSELPQWLSANRAVKPTGSAAIGLSMAGSSAMILAAYHPQQFIYAGSLSALLDPS  156 (285)
T ss_dssp             CTTCBCSSCEEETTEEECCBHHHCCCCCHHHHHHHHHCCCSSSEEEEEETHHHHHHHHHHHHCTTTEEEEEEESCCSCTT
T ss_pred             ccccccCCCccCCCCCCccchhhhHHhhHHHHHHHhcCCCCCCeEEEEEChHHHHHHHHHHhCchhheeEeeecCCCCcc


Q ss_pred             eeccCCCccCCCCcCCH-----------HHHHHhchHhHHHHHhC--CCccccccchHH---------------hhhHhc
Q BCS34995.1      261 TRTQWPDKDLGDSEQTP-----------SDLASVADYTHLAALVA--PRPLQLTHNALD---------------SCCYRA  312 (634)
Q Consensus       261 trtqwpdkdlgdseqtp-----------sdlasvadythlaalva--prplqlthnald---------------sccyra  312 (634)
                      ....++.......+...           .+.....+-........  +.|+-+.|..-|               .+.+..
T Consensus       157 ~~~~~~~~~~~~~~~~~~~~~~~~~~~~~~~~~~~~~~~~~~~~~~~~~pi~~~~g~~D~~~~~~~~~~~~~~~~~~~~~  236 (285)
T 1F0N_A          157 QGMGPSLIGLAMGDAGGYKAADMWGPSSDPAWERNDPTQQIPKLVANNTRLWVYCGNGTPNELGGANIPAEFLENFVRSS  236 (285)
T ss_dssp             STTHHHHHHHHHHHTTSCCHHHHHCSTTSHHHHHTCTTTTHHHHHHTTCEEEEECCCSCCBTTBCCSHHHHHHHHHHHHH
T ss_pred             cCCchhHhHHhcccCCCCchhHhcCCCCChHHHhcChhhhHHHHhcCCCeEEEEEeCCCCccCCCCCCChHHHHHHHhHh


Q ss_pred             hHchHHHHHHHhHhhHhhccceeeEeEeccccCCCcch--hhHHHHHHHHHHHhccc
Q BCS34995.1      313 DYAVGPLLQQAGQVFSLLGVRDRLAFHVNYDKGHNYEQ--DNREAFYRFLHKNLLGN  367 (634)
Q Consensus       313 dyavgpllqqagqvfsllgvrdrlafhvnydkghnyeq--dnreafyrflhknllgn  367 (634)
                      .......++..|        .....+.+-.+.+|.+..  ...+.+..|+.+.|-++
T Consensus       237 ~~~~~~~l~~~g--------~~~~~~~~~~~~~H~~~~~~~~~~~~~~~l~~~~~~~  285 (285)
T 1F0N_A          237 NLKFQDAYNAAG--------GHNAVFNFPPNGTHSWEYWGAQLNAMKGDLQSSLGAG  285 (285)
T ss_dssp             HHHHHHHHHHTT--------CCSEEEECCSCCCSSHHHHHHHHHHHHHHHHHHHTCC
T ss_pred             HHHHHHHHHHCC--------CCcEEEECCCCCCCCHHHHHHHHHHHHHHHHhhhcCC


No 69
>7CEH_A Alpha/beta hydrolase family protein; PROTEIN ENGINEERING, THERMOSTABILITY, POLYESTERASE, Multiple conformation, HYDROLASE; 1.09A {Saccharomonospora viridis}
Probab=97.44  E-value=0.0076  Score=48.47  Aligned_cols=203  Identities=15%  Similarity=0.119  Sum_probs=0.0  Template_Neff=11.800

Q ss_pred             eEEEEEEEeeCCCCCcceeeechhhHhccCCCEEEEecCCCCCCccchHHHHHHhHHHhcceEEEeeEEcccccccCCCc
Q BCS34995.1      105 YRVRKIRFEAVPGLHVPALIYEPARALDQKIPLVLNFNGHEGTGMANSYHQARCINLAKKGLYAINVEWIGQTQLAVPGL  184 (634)
Q Consensus       105 yrvrkirfeavpglhvpaliyeparaldqkiplvlnfnghegtgmansyhqarcinlakkglyainvewigqtqlavpgl  184 (634)
                      |.+..+.+....+-.+...+|.|...-+.+.|+++-+.|..++   ......-+-.+++.|.-.+.++..|...-.-...
T Consensus        25 ~~~~~~~~~~~~~~~~~~~i~~p~~~~~~~~p~vi~~hG~~~~---~~~~~~~~~~l~~~g~~v~~~d~~g~~~~~~~~~  101 (262)
T 7CEH_A           25 FSVATERVSSFASGFGGGTIYYPRETDEGTFGAVAVAPGFTAS---QGSMSWYGERVASQGFIVFTIDTNTRLDQPGQRG  101 (262)
T ss_dssp             SCEEEEEECSSCTTTCCEEEEEESCCTTCCEEEEEEECSCCGG---GCCCCHHHHHHHTTTCEEEEECCCTTTCCHHHHH
T ss_pred             eeeEEEEEeecCCCcceeEEEecCCCCCCCeEEEEEECCCcCC---hHhHHHHHHHHHhCCEEEEEEcCCCCCCCCcchH


Q ss_pred             ceeecccccccCCccHHHHHHHHHHHhccccc------cCccccceEEeeeccccchHHhhhhhccceeeecCccccccc
Q BCS34995.1      185 QHYRMNQLDLVGTPGLAVFYESLRRTLDIGLA------LPRVDATKVAVTGLSGGGWQTIMLSALDTRVTLANPVAGFSS  258 (634)
Q Consensus       185 qhyrmnqldlvgtpglavfyeslrrtldigla------lprvdatkvavtglsgggwqtimlsaldtrvtlanpvagfss  258 (634)
                                          +.+...++.-..      ..++|..++.+.|.|.||.....+.....++.-.-.+.++..
T Consensus       102 --------------------~~~~~~~~~l~~~~~~~~~~~~~~~~i~l~G~S~Gg~~a~~~~~~~~~~~~~i~~~~~~~  161 (262)
T 7CEH_A          102 --------------------RQLLAALDYLVERSDRKVRERLDPNRLAVMGHAMGGGGSLEATVMRPSLKASIPLTPWNL  161 (262)
T ss_dssp             --------------------HHHHHHHHHHHHTSCHHHHTTEEEEEEEEEEETHHHHHHHHHHHHCTTCSEEEEESCCCS
T ss_pred             --------------------HHHHHHHHHHHHcCchhHhcCCCHhhEEEEEEcchHHHHHHHHhhCCCceEEEEeCCCCc


Q ss_pred             eeeeccCCCccCCCCcCCHHHHHHhchHhHHHHHhCCCccccccchHHhhhHhchHchHHHHHHHhHhhHhhccceeeEe
Q BCS34995.1      259 YVTRTQWPDKDLGDSEQTPSDLASVADYTHLAALVAPRPLQLTHNALDSCCYRADYAVGPLLQQAGQVFSLLGVRDRLAF  338 (634)
Q Consensus       259 yvtrtqwpdkdlgdseqtpsdlasvadythlaalvaprplqlthnaldsccyradyavgpllqqagqvfsllgvrdrlaf  338 (634)
                      ......                             ...|+.+.+...|..+....        +....+..+.-.....+
T Consensus       162 ~~~~~~-----------------------------~~~p~l~~~g~~D~~~~~~~--------~~~~~~~~~~~~~~~~~  204 (262)
T 7CEH_A          162 DKTWGQ-----------------------------VQVPTFIIGAELDTIAPVST--------HAKPFYESLPSSLPKAY  204 (262)
T ss_dssp             CCCCTT-----------------------------CCSCEEEEEETTCSSSCTTT--------THHHHHHHSCTTSCEEE
T ss_pred             ccccCc-----------------------------CCCCEEEEEEccccCCCCcc--------ccHHHHHhCCCCCCeEE


Q ss_pred             EeccccCCCc----chhhHHHHHHHHHHHhccc
Q BCS34995.1      339 HVNYDKGHNY----EQDNREAFYRFLHKNLLGN  367 (634)
Q Consensus       339 hvnydkghny----eqdnreafyrflhknllgn  367 (634)
                      ++--+.+|..    ...-.+.+.+||.+.+.+.
T Consensus       205 ~~~~~~~H~~~~~~~~~~~~~i~~~l~~~~~~~  237 (262)
T 7CEH_A          205 MELDGATHFAPNIPNTTIAKYVISWLKRFVDED  237 (262)
T ss_dssp             EEETTCCTTGGGSCCHHHHHHHHHHHHHHHSCC
T ss_pred             EEeCCCCccCCCCChhHHHHHHHHHHHHHhccC


No 70
>7Q6Y_B Alpha/beta hydrolase; Tannase, Serine hydrolase, Gallate, Tannic acid, HYDROLASE; HET: PEG, EDO; 2.22A {Clostridium butyricum}
Probab=97.39  E-value=0.012  Score=58.10  Aligned_cols=267  Identities=12%  Similarity=0.109  Sum_probs=0.0  Template_Neff=8.400

Q ss_pred             HcccceeeeeceEEeCceEEEEEEEeeCCC-CCcceeeechhhHhc---------cCCCEEEEecCCCCCCccchHH---
Q BCS34995.1       88 RTQKAKVEEFGVIEADGYRVRKIRFEAVPG-LHVPALIYEPARALD---------QKIPLVLNFNGHEGTGMANSYH---  154 (634)
Q Consensus        88 rtqkakveefgvieadgyrvrkirfeavpg-lhvpaliyeparald---------qkiplvlnfnghegtgmansyh---  154 (634)
                      ++.+..+.+...+..++++++++.|...+| ..+++.++.|.....         ...|+|+-+.|..+........   
T Consensus         7 ~~~~~~~~~~~~~~~~~~~~~~i~~~~~~g~~~~~~~i~~P~~~~~~~~~~~~~~~~~p~Vv~~HG~g~~~~~~~~~~~~   86 (490)
T 7Q6Y_B            7 KNYKVDTCNIDGISIKFRSFKEILYCEKPVDSIQKMNIFVPEVYYEGNTINGYSLHTAPIFMPNTVGGYMPGPADEPGKD   86 (490)
T ss_dssp             TSCEEEEEEETTEEEEEEEEEEEECCSSCSSTTCEEEEEEEGGGGGTCCBTTBCTTTSCEEEECCCCTTCCBCCCCSSBC
T ss_pred             CCCcceeeecCCceeceeEEEEEEEecCCCCceEEEEEEeeCcccCCCcccCccCCCCCEEEEeCCCCCCCCCCCCCCcC


Q ss_pred             ----HHHHhHHHhcceEEEeeEEccccc--------ccCCCcceeecccccccCCccHHHHHHHHHHHhccccccCcccc
Q BCS34995.1      155 ----QARCINLAKKGLYAINVEWIGQTQ--------LAVPGLQHYRMNQLDLVGTPGLAVFYESLRRTLDIGLALPRVDA  222 (634)
Q Consensus       155 ----qarcinlakkglyainvewigqtq--------lavpglqhyrmnqldlvgtpglavfyeslrrtldiglalprvda  222 (634)
                          ..-+-.++++|.-.+-.++-|...        ...+.-.....+.......+....-.+...+.+.-......++.
T Consensus        87 ~~~~~~~~~~l~~~Gy~Vv~~D~rG~g~~~~~~~~~~~~~~~~~~~~~~~~~~~~~~~~~d~~~~i~~l~~~~~~~~~~~  166 (490)
T 7Q6Y_B           87 FKGRINSIFRALKHGYIVVSAGVRGRTSGVKTNEFFVGSKAGEISNENGKMVGRAPALVVDMKAAIRYLRYNKGRIPGNT  166 (490)
T ss_dssp             TTSCBCHHHHHHHHTCEEEEECBCCSSCC--------------------CCCCCTTHHHHHHHHHHHHHHHTTTTSSSCG
T ss_pred             cccchHHHHHHHHCCcEEEEeCccCCCCCCcccceecccccccccccCCcccCCcchHHHHHHHHHHHHHHcccCCCCCc


Q ss_pred             ceEEeeeccccchHHhhhhhcc---------------------ceeeecCccccccceeeeccCCCccCCC---------
Q BCS34995.1      223 TKVAVTGLSGGGWQTIMLSALD---------------------TRVTLANPVAGFSSYVTRTQWPDKDLGD---------  272 (634)
Q Consensus       223 tkvavtglsgggwqtimlsald---------------------trvtlanpvagfssyvtrtqwpdkdlgd---------  272 (634)
                      .+|.+.|.|.||.-...+.+..                     ..+.+.+|...+.......+|--....+         
T Consensus       167 ~~i~l~G~S~GG~~a~~~a~~~~~~~~~~~~~~~~~~~~~~~i~~~v~~~~~~~~~~~~~~~~~~~~~~~~~~~~~~~~~  246 (490)
T 7Q6Y_B          167 ECIVTNGTSAGGALSAIIGASGNSEDYNPYLKEIGAADERDDIFAASCYCPIHNLENADAAYEWQFCGYNDYHRIKHVRS  246 (490)
T ss_dssp             GGEEEECBTHHHHHHHHHHHSBTCGGGHHHHHHTTCCSSCCCCSEEEEESCCCCGGGHHHHHHHHHTTCCEEEEEEEECC
T ss_pred             ccEEEEEeCHHHHHHHHHHhcCCCccccHHHHHcCCcCCCCCceEEEEeCcCCChhhhHHHHHHHhcCCccccccccccc


Q ss_pred             --------------------------------------------------------------------------------
Q BCS34995.1      273 --------------------------------------------------------------------------------  272 (634)
Q Consensus       273 --------------------------------------------------------------------------------  272 (634)
                                                                                                      
T Consensus       247 ~~~~~~~~~~~~~~~~~~~~~~~~~~~~~~~~~~~~~~~~~~~~~~l~~~~~~~~~~~~~~~~~~~~~~~~~~~~~~~~~  326 (490)
T 7Q6Y_B          247 ESGVKNIQIDGILTEKQIKISEELKRLFPKYLNSLKLKDSSNNELLLDENGEGSFKEYIKKLVINSAQKELDLCSTYKII  326 (490)
T ss_dssp             SSCCEEEEEEEECCHHHHHHHHHHHHHHHHHHHHTCEECTTCCEECCCTTSCSHHHHHHHHHHHHHHHHHHTTC------
T ss_pred             cccccccccCccCcHHHHHHHHHHHHHHHHHHHhcccCCCCCcccccCCCCCCcHHHHHHHHHHHHHHHHHHhhccchhc


Q ss_pred             -------------------------------------------------------------------------------C
Q BCS34995.1      273 -------------------------------------------------------------------------------S  273 (634)
Q Consensus       273 -------------------------------------------------------------------------------s  273 (634)
                                                                                                     .
T Consensus       327 ~~~~~~~~~~~~~~~~~~~~~~~~~~~~~~~~~~~~~~~~~~~~~~~~~~~~~~~~~~~~~~~~~~~~~~~~~~~~~~~~  406 (490)
T 7Q6Y_B          327 DNAAVCGSKIDEQEYLSIEDEKVVDINWDGFIKKITRMKVAPAFDALDLKSPENEEFGTEAIKAKHFTAYSQEHSEVEGT  406 (490)
T ss_dssp             -----CCSSGGGCTTEEESSSCEEEECHHHHHHHHCBCSCSSSSSCTTSCSHHHHHTCCSSCSCCBCSHHHHHTCSSCCC
T ss_pred             ccchhccccccccceeeeeCCceeecchHHhhHHHhhcccccccccccCCCccccccCchhhhhhchhhhhhhcccccCC


Q ss_pred             cCCHHHHHHhchHhHHHHHhCCCccccccchHHhhhHhchHchHHHHHHHhHhhHhhccce-eeEeEeccccCCCcchhh
Q BCS34995.1      274 EQTPSDLASVADYTHLAALVAPRPLQLTHNALDSCCYRADYAVGPLLQQAGQVFSLLGVRD-RLAFHVNYDKGHNYEQDN  352 (634)
Q Consensus       274 eqtpsdlasvadythlaalvaprplqlthnaldsccyradyavgpllqqagqvfsllgvrd-rlafhvnydkghnyeqdn  352 (634)
                      .....-+....-..++...-...|+.+.|-.-|..|-         .+++...+..+.-.. ...+++--+.+|. ....
T Consensus       407 ~~~~~~~~~~~~~~~~~~~~~~~Pvlii~G~~D~~vp---------~~~~~~l~~~l~~~g~~v~~~~~~g~~H~-~~~~  476 (490)
T 7Q6Y_B          407 LADPKIIKLLNPIEYINNSDTAKYWRVRHGAFDRDIS---------LAMPSILSLTLENNGYVVDFSLPWGIPHS-GDYD  476 (490)
T ss_dssp             BCCHHHHHHTCGGGGTTSSBCCSEEEEECCTTCCSSC---------THHHHHHHHHHHHTTCEEEEECCTTCCSC-CCSC
T ss_pred             cCChHHHHHhCcHHHhcCCCCCCcEEEEecCCCCCCC---------chhHHHHHHHHHHCCCeEEEEeCCCCCCC-CCCC


Q ss_pred             HHHHHHHHHHHh
Q BCS34995.1      353 REAFYRFLHKNL  364 (634)
Q Consensus       353 reafyrflhknl  364 (634)
                      .+.+.+|+.+.+
T Consensus       477 ~~~i~~wl~~~l  488 (490)
T 7Q6Y_B          477 LDDLFAWIDEIY  488 (490)
T ss_dssp             HHHHHHHHHHHH
T ss_pred             HHHHHHHHHHHh


No 71
>4FHZ_A Phospholipase/Carboxylesterase; esterase, alpha/beta hydrolase superfamily, central beta-stranded sheet, flanked alpha helices, HYDROLASE, Structural Genomics; 2.01A {Rhodobacter sphaeroides} SCOP: c.69.1.0, l.1.1.1
Probab=97.39  E-value=0.0049  Score=50.40  Aligned_cols=214  Identities=18%  Similarity=0.142  Sum_probs=0.0  Template_Neff=11.700

Q ss_pred             ceeeechhhHhccCCCEEEEecCCCCCCccchHHHHHHhHHHhc--ceEEEeeEEcccccccCCCcceeecccccccC--
Q BCS34995.1      121 PALIYEPARALDQKIPLVLNFNGHEGTGMANSYHQARCINLAKK--GLYAINVEWIGQTQLAVPGLQHYRMNQLDLVG--  196 (634)
Q Consensus       121 paliyeparaldqkiplvlnfnghegtgmansyhqarcinlakk--glyainvewigqtqlavpglqhyrmnqldlvg--  196 (634)
                      +...+.....-+.+.|+++-+.|..+..   ......+-.++++  |...+-++..|...-.-.+...+.....+...  
T Consensus        52 ~~~~~~~~~~~~~~~p~ii~~hG~~~~~---~~~~~~~~~l~~~~~g~~v~~~d~~~~~~~~~~~~~~~~~~~~~~~~~~  128 (285)
T 4FHZ_A           52 KLTFGRRGAAPGEATSLVVFLHGYGADG---ADLLGLAEPLAPHLPGTAFVAPDAPEPCRANGFGFQWFPIPWLDGSSET  128 (285)
T ss_dssp             CCCEEEEESCTTCCSEEEEEECCTTBCH---HHHHTTHHHHGGGSTTEEEEEECCSEECTTSSSCEESSCCHHHHCCCHH
T ss_pred             ceEEEEeCCCCCCcceEEEEEcccCCCH---HHHHHhHHHHHHhCCCcEEEccCCCCccCCCCCcccccccccCCCCCHH


Q ss_pred             --CccHHHHHHHHHHHhccccccCccccceEEeeeccccchHHhhhhhc-cceeeecCccccccceeeeccCCCccCCCC
Q BCS34995.1      197 --TPGLAVFYESLRRTLDIGLALPRVDATKVAVTGLSGGGWQTIMLSAL-DTRVTLANPVAGFSSYVTRTQWPDKDLGDS  273 (634)
Q Consensus       197 --tpglavfyeslrrtldiglalprvdatkvavtglsgggwqtimlsal-dtrvtlanpvagfssyvtrtqwpdkdlgds  273 (634)
                        ...+....+.+.+.++.-.....+|..++.++|.|.||+.+.++... ..++.-.-.+++                  
T Consensus       129 ~~~~~~~~~~~~~~~~i~~~~~~~~~d~~~i~l~G~S~Gg~~a~~~~~~~~~~~~~~v~~~~------------------  190 (285)
T 4FHZ_A          129 AAAEGMAAAARDLDAFLDERLAEEGLPPEALALVGFSQGTMMALHVAPRRAEEIAGIVGFSG------------------  190 (285)
T ss_dssp             HHHHHHHHHHHHHHHHHHHHHHHHTCCGGGEEEEEETHHHHHHHHHHHHSSSCCSEEEEESC------------------
T ss_pred             HHHHhHHHHHHHHHHHHHHHHHHhCCCHHhEEEEEECHHHHHHHHHHhhCcccccEEEEEcc------------------


Q ss_pred             cCCHHHHHHhchHhHHHHHhCCCccccccchHHhhhHhchHchHHHHHHHhHhhHhhccceeeEeEeccccCCCcchhhH
Q BCS34995.1      274 EQTPSDLASVADYTHLAALVAPRPLQLTHNALDSCCYRADYAVGPLLQQAGQVFSLLGVRDRLAFHVNYDKGHNYEQDNR  353 (634)
Q Consensus       274 eqtpsdlasvadythlaalvaprplqlthnaldsccyradyavgpllqqagqvfsllgvrdrlafhvnydkghnyeqdnr  353 (634)
                             ..............+.|+.+.+..-|..+        |.-......-.+-....+..+.+--+.||.+..+..
T Consensus       191 -------~~~~~~~~~~~~~~~~pvl~~~g~~D~~~--------~~~~~~~~~~~~~~~~~~~~~~~~~~~gH~~~~~~~  255 (285)
T 4FHZ_A          191 -------RLLAPERLAEEARSKPPVLLVHGDADPVV--------PFADMSLAGEALAEAGFTTYGHVMKGTGHGIAPDGL  255 (285)
T ss_dssp             -------CCSCHHHHHHHCCCCCCEEEEEETTCSSS--------CTHHHHHHHHHHHHTTCCEEEEEETTCCSSCCHHHH
T ss_pred             -------cccCHHHHhhHhcCCCCEEEEEeCCCCCC--------ChHHHHHHHHHHHHCCCeEEEEEeCCCCCCCCHHHH


Q ss_pred             HHHHHHHHHHhcccccc
Q BCS34995.1      354 EAFYRFLHKNLLGNRAD  370 (634)
Q Consensus       354 eafyrflhknllgnrad  370 (634)
                      +.+.+|+.+.+.+....
T Consensus       256 ~~~~~~l~~~l~~~~~~  272 (285)
T 4FHZ_A          256 SVALAFLKERLPDACGR  272 (285)
T ss_dssp             HHHHHHHHHHCC-----
T ss_pred             HHHHHHHHHHCccccCC


No 72
>6EOP_A Dipeptidyl peptidase 8; DPP8, HYDROLASE; HET: F15, FLC, CME; 2.4A {Homo sapiens}
Probab=97.35  E-value=0.0066  Score=63.35  Aligned_cols=247  Identities=18%  Similarity=0.230  Sum_probs=0.0  Template_Neff=9.000

Q ss_pred             EEEEEeeCCCCCcceeeechhh-HhccCCCEEEEecCCCC----CCccchHHHHHHhHHHhcceEEEeeEEcccccccCC
Q BCS34995.1      108 RKIRFEAVPGLHVPALIYEPAR-ALDQKIPLVLNFNGHEG----TGMANSYHQARCINLAKKGLYAINVEWIGQTQLAVP  182 (634)
Q Consensus       108 rkirfeavpglhvpaliyepar-aldqkiplvlnfngheg----tgmansyhqarcinlakkglyainvewigqtqlavp  182 (634)
                      ..+.|+...|..+.+.+|.|.. .-..+.|+|+.+.|..+    +.-.......+...++++|.-.+-+..-|...-...
T Consensus       634 ~~~~~~~~~g~~l~~~l~~P~~~~~~~~~P~vl~ihGgp~~~~~~~~~~~~~~~~~~~la~~Gy~Vv~~D~rGs~~~g~~  713 (898)
T 6EOP_A          634 EIFSFESTTGFTLYGMLYKPHDLQPGKKYPTVLFIYGGPQVQLVNNRFKGVKYFRLNTLASLGYVVVVIDNRGSCHRGLK  713 (898)
T ss_dssp             EEEEEECTTSSEEEEEEECCSSCCTTEEEEEEEECCCCTTCCCCSSSCCTTTTHHHHHHHHHTCEEEEECCTTCSSSCHH
T ss_pred             EEEEEECCCCCEEEEEEEcCCCCCCCCCCCEEEEECCCcchhhhccccccchHHHHHHHHHcCcEEEEECCCCCCcCchH


Q ss_pred             CcceeecccccccCCccHHHHHHHHHHHhccccccCccccceEEeeeccccchHHhhhhhccce----eeecCccccccc
Q BCS34995.1      183 GLQHYRMNQLDLVGTPGLAVFYESLRRTLDIGLALPRVDATKVAVTGLSGGGWQTIMLSALDTR----VTLANPVAGFSS  258 (634)
Q Consensus       183 glqhyrmnqldlvgtpglavfyeslrrtldiglalprvdatkvavtglsgggwqtimlsaldtr----vtlanpvagfss  258 (634)
                      --.+...+    .|+..+.-..+.++.....   .+.+|..+|+|.|.|.||..++|+.+....    +.+.+|+..+..
T Consensus       714 ~~~~~~~~----~g~~~~~D~~~~l~~l~~~---~~~id~~ri~i~G~S~GG~lal~~a~~~p~~f~~~i~~apv~~~~~  786 (898)
T 6EOP_A          714 FEGAFKYK----MGQIEIDDQVEGLQYLASR---YDFIDLDRVGIHGWSYGGYLSLMALMQRSDIFRVAIAGAPVTLWIF  786 (898)
T ss_dssp             HHGGGTTC----TTTSHHHHHHHHHHHHHHH---CTTEEEEEEEEEEETHHHHHHHHHHHHCTTTEEEEEEESCCCCGGG
T ss_pred             HHHhhccc----ccccHHHHHHHHHHHHHHh---CCCcchhceEEEEECHHHHHHHHHHhhCCCcceEEEEeCcchhHHh


Q ss_pred             eeeeccCCCccCCCCcCCHHHHHHhchHhHHHHHhCC-CccccccchHHhhhHhchHchHHHHHHHhHhhHhhccceeeE
Q BCS34995.1      259 YVTRTQWPDKDLGDSEQTPSDLASVADYTHLAALVAP-RPLQLTHNALDSCCYRADYAVGPLLQQAGQVFSLLGVRDRLA  337 (634)
Q Consensus       259 yvtrtqwpdkdlgdseqtpsdlasvadythlaalvap-rplqlthnaldsccyradyavgpllqqagqvfsllgvrdrla  337 (634)
                      |.+.  +..+-++.....+.......-..+...+-.. .|+-+.|...|.-+.         .+++.+.+..|.-...-.
T Consensus       787 ~~~~--~~~~~~~~p~~~~~~y~~~s~~~~~~~~~~~~~plLiihG~~D~~v~---------~~~s~~l~~~l~~~g~~~  855 (898)
T 6EOP_A          787 YDTG--YTERYMGHPDQNEQGYYLGSVAMQAEKFPSEPNRLLLLHGFLDENVH---------FAHTSILLSFLVRAGKPY  855 (898)
T ss_dssp             SBHH--HHHHHHCCGGGCHHHHHHTCGGGGGGGSCSSSSSEEEEEETTCTTTT---------THHHHHHHHHHHHTTCCC
T ss_pred             cccc--ChHHhcCCCccCHHHHHhcCHHHHHHhCCCCCCeEEEEecCCCCCCC---------HHHHHHHHHHHHHCCCCE


Q ss_pred             eEecccc-CCCcc-----hhhHHHHHHHHHHHhccccccCC
Q BCS34995.1      338 FHVNYDK-GHNYE-----QDNREAFYRFLHKNLLGNRADFD  372 (634)
Q Consensus       338 fhvnydk-ghnye-----qdnreafyrflhknllgnradfd  372 (634)
                      -.+-|.. +|...     .+-.+...+||.++|........
T Consensus       856 ~l~~~p~~~H~~~~~~~~~~~~~~il~fl~~~l~~~~~~~~  896 (898)
T 6EOP_A          856 DLQIYPQERHSIRVPESGEHYELHLLHYLQENLGSRIAALK  896 (898)
T ss_dssp             EEEEETTCSSBCCSHHHHHHHHHHHHHHHCCCCCSHHHHHT
T ss_pred             EEEEeCCCCCCCCChhhHHHHHHHHHHHHHHHcCchhHhhc


No 73
>3QH4_A Esterase LipW; Structural Genomics, SSGCID, Seattle Structural Genomics Center for Infectious Disease, Mycobacterium, tuberculosis, marinum, ortholog, LipW, esterase; 1.75A {Mycobacterium marinum}
Probab=97.34  E-value=0.003  Score=52.67  Aligned_cols=242  Identities=17%  Similarity=0.074  Sum_probs=0.0  Template_Neff=11.600

Q ss_pred             CceEEEEEEEeeCCCCCcceeeechhhHhccCCCEEEEecCCCCCCccchHHHHHHhHHHhc-ceEEEeeEEcccccccC
Q BCS34995.1      103 DGYRVRKIRFEAVPGLHVPALIYEPARALDQKIPLVLNFNGHEGTGMANSYHQARCINLAKK-GLYAINVEWIGQTQLAV  181 (634)
Q Consensus       103 dgyrvrkirfeavpglhvpaliyeparaldqkiplvlnfnghegtgmansyhqarcinlakk-glyainvewigqtqlav  181 (634)
                      .+..+.++.+....|..++..+|.|..   .+-|+++.+.|........+.+...|..++++ |.-.+.+++-+...-. 
T Consensus        56 ~~~~~~~~~~~~~~g~~i~~~~~~p~~---~~~p~iv~~HGgg~~~~~~~~~~~~~~~l~~~~g~~v~~~d~r~~~~~~-  131 (317)
T 3QH4_A           56 AGVAVADDVVTGEAGRPVPVRIYRAAP---TPAPVVVYCHAGGFALGNLDTDHRQCLELARRARCAVVSVDYRLAPEHP-  131 (317)
T ss_dssp             HCCEEEEEEEECTTSCEEEEEEEECSC---SSEEEEEEECCSTTTSCCTTTTHHHHHHHHHHHTSEEEEECCCCTTTSC-
T ss_pred             CCceEEEEEEECCCCCeEEEEEEECCC---CCCcEEEEECCCCCcCCCcccCHHHHHHHHHHhCCEEEEeCCCCCCCCC-


Q ss_pred             CCcceeecccccccCCccHHHHHHHHHHHhccccccCccccceEEeeeccccchHHhhhhhc--------cceeeecCcc
Q BCS34995.1      182 PGLQHYRMNQLDLVGTPGLAVFYESLRRTLDIGLALPRVDATKVAVTGLSGGGWQTIMLSAL--------DTRVTLANPV  253 (634)
Q Consensus       182 pglqhyrmnqldlvgtpglavfyeslrrtldiglalprvdatkvavtglsgggwqtimlsal--------dtrvtlanpv  253 (634)
                                    ....+.-....++...+..-.+ .+|..++.+.|.|.||.-...+...        -..+.+.+|+
T Consensus       132 --------------~~~~~~d~~~~~~~l~~~~~~~-~~~~~~i~l~G~S~Gg~~a~~~a~~~~~~~~~~~~~~~l~~p~  196 (317)
T 3QH4_A          132 --------------YPAALHDAIEVLTWVVGNATRL-GFDARRLAVAGSSAGATLAAGLAHGAADGSLPPVIFQLLHQPV  196 (317)
T ss_dssp             --------------TTHHHHHHHHHHHHHHHTHHHH-TEEEEEEEEEEETHHHHHHHHHHHHHHHTSSCCCCEEEEESCC
T ss_pred             --------------CChHHHHHHHHHHHHHHcHHHh-CCchhhEEEEEeCHHHHHHHHHHHHHhcCCCCCCcEEEEeCCc


Q ss_pred             ccccceeeeccCCCccCCCCcCCHHHHHHhchHhHHHHHhCCC---------ccccccchHHhhhHhchHchHHHHHHHh
Q BCS34995.1      254 AGFSSYVTRTQWPDKDLGDSEQTPSDLASVADYTHLAALVAPR---------PLQLTHNALDSCCYRADYAVGPLLQQAG  324 (634)
Q Consensus       254 agfssyvtrtqwpdkdlgdseqtpsdlasvadythlaalvapr---------plqlthnaldsccyradyavgpllqqag  324 (634)
                      ..........++.+...-.......................+.         |.-+.|...|..+- ........+++++
T Consensus       197 ~~~~~~~~~~~~~~~~~~~~~~~~~~~~~~~~~~~~~~~~~~~~~~~~~~~~p~li~~g~~D~~~~-~~~~~~~~l~~~~  275 (317)
T 3QH4_A          197 LDDRPTASRSEFRATPAFDGEAASLMWRHYLAGQTPSPESVPGRRGQLAGLPATLITCGEIDPFRD-EVLDYAQRLLGAG  275 (317)
T ss_dssp             CCSSCCHHHHHTTTCSSSCHHHHHHHHHHHHTTCCCCTTTCGGGCSCCTTCCCEEEEEEEESTTHH-HHHHHHHHHHHTT
T ss_pred             cCCCCCcchHHhcCCCCCCHHHHHHHHHHhcCCCCCCcccCCCchhhccCCCCEEEEEeCCCCCHH-HHHHHHHHHHHCC


Q ss_pred             HhhHhhccceeeEeEeccccCCCcchhhHHHHHHHHHHHh
Q BCS34995.1      325 QVFSLLGVRDRLAFHVNYDKGHNYEQDNREAFYRFLHKNL  364 (634)
Q Consensus       325 qvfsllgvrdrlafhvnydkghnyeqdnreafyrflhknl  364 (634)
                      .-..+.-+.+---....+........+-.+.+.+||.+.|
T Consensus       276 ~~~~~~~~~g~~H~~~~~~~~~~~~~~~~~~i~~~l~~~l  315 (317)
T 3QH4_A          276 VSTELHIFPRACHGFDSLLPEWTTSQRLFAMQGHALADAF  315 (317)
T ss_dssp             CCEEEEEEEEEETTHHHHCTTSHHHHHHHHHHHHHHHHHH
T ss_pred             CCEEEEEeCCCCCCHHHhcCCCHHHHHHHHHHHHHHHHHh


No 74
>5L2P_A Arylesterase; arylesterase, HYDROLASE; 2.56A {Sulfolobus solfataricus} SCOP: c.69.1.0
Probab=97.34  E-value=0.024  Score=46.08  Aligned_cols=264  Identities=14%  Similarity=0.029  Sum_probs=0.0  Template_Neff=12.100

Q ss_pred             HHHHHHHHHHH-------chhhHHcccceeeeeceEEeCceEEEEEEEeeCCCCCcceeeechhhHhccCCCEEEEecCC
Q BCS34995.1       72 QRVLDEVVYRG-------QAKAWRTQKAKVEEFGVIEADGYRVRKIRFEAVPGLHVPALIYEPARALDQKIPLVLNFNGH  144 (634)
Q Consensus        72 qrvldevvyrg-------qakawrtqkakveefgvieadgyrvrkirfeavpglhvpaliyeparaldqkiplvlnfngh  144 (634)
                      |.+++...-.+       +....|...+.......-..++..++.+.+....| .++..+|.|...-.  .|+++.+.|.
T Consensus         8 ~~~~~~~~~~~~~~~~~~~~~~~r~~~~~~~~~~~~~~~~~~~~~~~~~~~~~-~l~~~~~~p~~~~~--~p~iv~~hG~   84 (306)
T 5L2P_A            8 RNFLQVYYKANIIDFTKYQFQEIRQKVNELLAKAVPKDPVGETRDMKIKLEDY-ELPIRIYSPIKRTN--NGLVMHFHGG   84 (306)
T ss_dssp             HHHHHHHHHHTCCCTTTSCHHHHHHHHHHHHHTSSCCCCCSEEEEEEEECSSC-EEEEEEEECSSCCC--CCEEEEECCS
T ss_pred             HHHHHHHHHhcCCCcccCCHHHHHHHHHHHHHccCCCCCCceEEEEEEecCCC-eeeEEEEecCCcCC--CeEEEEEcCC


Q ss_pred             CCCCccchHHHHHHhHHHhc-ceEEEeeEEcccccccCCCcceeecccccccCCccHHHHHHHHHHHhccccccCccccc
Q BCS34995.1      145 EGTGMANSYHQARCINLAKK-GLYAINVEWIGQTQLAVPGLQHYRMNQLDLVGTPGLAVFYESLRRTLDIGLALPRVDAT  223 (634)
Q Consensus       145 egtgmansyhqarcinlakk-glyainvewigqtqlavpglqhyrmnqldlvgtpglavfyeslrrtldiglalprvdat  223 (634)
                      .............+..++++ |.-.+.+++-|...                ...+...--.......+.-.+.-..+|..
T Consensus        85 g~~~~~~~~~~~~~~~l~~~~g~~v~~~d~~g~~~----------------~~~~~~~~~~~~~~~~l~~~~~~~~~~~~  148 (306)
T 5L2P_A           85 AWILGSIETEDAISRILSNSCECTVISVDYRLAPE----------------YKFPTAVYDCFNAIVWARDNAGELGIDKD  148 (306)
T ss_dssp             TTTSCCTTTTHHHHHHHHHHHTSEEEEECCCCTTT----------------SCTTHHHHHHHHHHHHHHHTHHHHTCCTT
T ss_pred             CCCCCChhhHHHHHHHHHHHcCCEEEEeCCCCCCC----------------CCCChHHHHHHHHHHHHHHhHHHhCCCHH


Q ss_pred             eEEeeeccccchHHhhhhhccce-------eeecCccccccceeeeccCCCccCCCCcCCHHHHH-------------Hh
Q BCS34995.1      224 KVAVTGLSGGGWQTIMLSALDTR-------VTLANPVAGFSSYVTRTQWPDKDLGDSEQTPSDLA-------------SV  283 (634)
Q Consensus       224 kvavtglsgggwqtimlsaldtr-------vtlanpvagfssyvtrtqwpdkdlgdseqtpsdla-------------sv  283 (634)
                      ++.+.|.|.||+....+......       +.+.+|...+...............-.........             ..
T Consensus       149 ~i~l~G~S~Gg~~a~~~a~~~~~~~~~~~~~v~~~p~~~~~~~~~~~~~~~~~~~~~~~~~~~~~~~~~~~~~~~~~~~~  228 (306)
T 5L2P_A          149 KIATFGISAGGNLVAATSLLARDNKLKLTAQVPVVPFVYLDLASKSMNRYRKGYFLDINLPVDYGVKMYIRDEKDLYNPL  228 (306)
T ss_dssp             CEEEEEETHHHHHHHHHHHHHHHTTCCCSEEEEESCCCSCCCSCHHHHHSSSSSSCCCCSSSCHHHHHHCSSGGGGGCTT
T ss_pred             hEEEEEeCHHHHHHHHHHHHHHhcCCCCCeEEEEccccCCCCCchhHHHhhcCCCCCCcchHHHHHHhhcCChHHhcCCC


Q ss_pred             chHhHHHHHhCCCccccccchHHhhhHhchHchHHHHHHHhHhhHhhccceeeEeEeccccCCCcch--hhHHHHHHHHH
Q BCS34995.1      284 ADYTHLAALVAPRPLQLTHNALDSCCYRADYAVGPLLQQAGQVFSLLGVRDRLAFHVNYDKGHNYEQ--DNREAFYRFLH  361 (634)
Q Consensus       284 adythlaalvaprplqlthnaldsccyradyavgpllqqagqvfsllgvrdrlafhvnydkghnyeq--dnreafyrflh  361 (634)
                      ........+....|+-+.|..-|..+        +...+....+.-.|..  ..+++--+.+|.+..  ++.+.+.+.+.
T Consensus       229 ~~~~~~~~~~~~~p~l~~~g~~D~~~--------~~~~~~~~~l~~~~~~--~~~~~~~~~~H~~~~~~~~~~~~~~~i~  298 (306)
T 5L2P_A          229 FSPLIAEDLSNLPQAIVVTAEYDPLR--------DQGEAYAYRLMESGVP--TLSFRVNGNVHAFLGSPRTSRQVTVMIG  298 (306)
T ss_dssp             TCGGGCSCCCSCCEEEEEEEEECTTH--------HHHHHHHHHHHHTTCC--EEEEEEEEEEGGGTTCHHHHHHHHHHHH
T ss_pred             CCcccchhhccCCCEEEEEecCCCCh--------HHHHHHHHHHHHCCCC--EEEEEeCCcccchhcCCHHHHHHHHHHH


Q ss_pred             HHh
Q BCS34995.1      362 KNL  364 (634)
Q Consensus       362 knl  364 (634)
                      +-+
T Consensus       299 ~fl  301 (306)
T 5L2P_A          299 ALL  301 (306)
T ss_dssp             HHH
T ss_pred             HHH


No 75
>5AO9_A ESTERASE; HYDROLASE; HET: PGE, EPE, PE8, PEG, EDO; 1.58A {THERMOGUTTA TERRIFONTIS}
Probab=97.31  E-value=0.0045  Score=47.91  Aligned_cols=233  Identities=12%  Similarity=0.096  Sum_probs=0.0  Template_Neff=12.900

Q ss_pred             EEEEEEEeeCCCCCcceeeechhhHhc-cCCCEEEEecCCCCCCccchHHHHHHhHHHhcceEEEeeEEcccccccCCCc
Q BCS34995.1      106 RVRKIRFEAVPGLHVPALIYEPARALD-QKIPLVLNFNGHEGTGMANSYHQARCINLAKKGLYAINVEWIGQTQLAVPGL  184 (634)
Q Consensus       106 rvrkirfeavpglhvpaliyeparald-qkiplvlnfnghegtgmansyhqarcinlakkglyainvewigqtqlavpgl  184 (634)
                      ......+....|..+...+|.|...-. .+-|+|+-+.|..+..........-+..++++|...+.+++-|..       
T Consensus        14 ~~~~~~~~~~~g~~l~~~~~~p~~~~~~~~~~~vv~~hG~~~~~~~~~~~~~~~~~l~~~g~~v~~~d~~g~~-------   86 (286)
T 5AO9_A           14 GAEVKVYKKVDNVDLKLYIYKPADWKPADRRSAIVFFFGGGWQSGSPAQFRPQCEYFAGRGMVAMAADYRVGS-------   86 (286)
T ss_dssp             TCEEEEEEEETTEEEEEEEECCTTCCTTCCEEEEEEECCSTTTCCCGGGGHHHHHHHHHTTCEEEEECCCCHH-------
T ss_pred             CceeEEEEeeCCEEEEEEEEcCCCCCcccCceEEEEEcCCcccCCChhhhhHHHHHHHhCCcEEEEecCCCCC-------


Q ss_pred             ceeecccccccCCccHHHHHHHHHHHhccccccCc---cccceEEeeeccccchHHhhhh------------hccceeee
Q BCS34995.1      185 QHYRMNQLDLVGTPGLAVFYESLRRTLDIGLALPR---VDATKVAVTGLSGGGWQTIMLS------------ALDTRVTL  249 (634)
Q Consensus       185 qhyrmnqldlvgtpglavfyeslrrtldiglalpr---vdatkvavtglsgggwqtimls------------aldtrvtl  249 (634)
                                -.........+.+...++.-.....   ++..++.+.|.|-||.....+.            .....+..
T Consensus        87 ----------~~~~~~~~~~~~~~~~~~~l~~~~~~~~~~~~~i~l~G~S~Gg~~a~~~a~~~~~~~~~~~~~~~~~~~~  156 (286)
T 5AO9_A           87 ----------RHNVKVADCVADAKSAIRWVRQHAAELGVDPQKIVASGGSAGGHLAACTVMVPDLEAPEEDHTISSQANA  156 (286)
T ss_dssp             ----------HHCCCHHHHHHHHHHHHHHHHHTHHHHTEEEEEEEEEEETHHHHHHHHHHHSCCCCCCSSCTTSCCCCSE
T ss_pred             ----------CCCCChHHHHHHHHHHHHHHHHhHHhhCCCHhhEEEEeeCHHHHHHHHHhhCCCCCCCcccccccccccc


Q ss_pred             cCccccccceeeeccCCCccCCCCcCCHHHHHHhchHhHHHHHhCCC---ccccccchHHhhhHhchHchHHHHHHHhHh
Q BCS34995.1      250 ANPVAGFSSYVTRTQWPDKDLGDSEQTPSDLASVADYTHLAALVAPR---PLQLTHNALDSCCYRADYAVGPLLQQAGQV  326 (634)
Q Consensus       250 anpvagfssyvtrtqwpdkdlgdseqtpsdlasvadythlaalvapr---plqlthnaldsccyradyavgpllqqagqv  326 (634)
                      ......+..+.............................-......+   |+-+.|..-|..+-         ..++.+.
T Consensus       157 ~~~~~~~~~~~~~~~~~~~~~~~~~~~~~~~~~~~~~~~~~~~~~~~~~~p~l~i~g~~D~~~~---------~~~~~~~  227 (286)
T 5AO9_A          157 AILFNPVLILSREGLKDHVPRQDWEERLRERLGTEPKAVSPYHHIRAGLPPMIIFHGTADNTVP---------FETIRLF  227 (286)
T ss_dssp             EEEESCCCCCCCTTCC---CCHHHHHHHHHHHTSCGGGGCGGGGCCTTCCCEEEEEETTCSSSC---------HHHHHHH
T ss_pred             hhccchhhccCcccccccCChhHHHHHHHHhhCCCCccCChhHhhhcCCCCEEEEEecCCCCCC---------HHHHHHH


Q ss_pred             hHhhccceeeEeEecccc-CC------CcchhhHHHHHHHHHHHh
Q BCS34995.1      327 FSLLGVRDRLAFHVNYDK-GH------NYEQDNREAFYRFLHKNL  364 (634)
Q Consensus       327 fsllgvrdrlafhvnydk-gh------nyeqdnreafyrflhknl  364 (634)
                      +..+.-...-.-.+-+.. ||      ++..+..+.+.+++.+-|
T Consensus       228 ~~~l~~~~~~~~~~~~~~~~H~~~~~~~~~~~~~~~~~~~i~~~l  272 (286)
T 5AO9_A          228 AEAMKKAGNRCELVPFEGAAHGFFNFGRGDNLAYQKTLELADEFL  272 (286)
T ss_dssp             HHHHHHTTCCEEEEEETTCCTTTTSTTSGGGHHHHHHHHHHHHHH
T ss_pred             HHHHHHcCCCeEEEEeCCCCccchhccCCchhHHHHHHHHHHHHH


No 76
>5DWD_A Esterase; Esterase, PE8, HYDROLASE; HET: 1PG; 1.66A {Pelagibacterium halotolerans (strain JCM 15775 / CGMCC 1.7692 / B2)} SCOP: c.69.1.0
Probab=97.31  E-value=0.0036  Score=49.17  Aligned_cols=212  Identities=14%  Similarity=0.094  Sum_probs=0.0  Template_Neff=12.000

Q ss_pred             CCCCcceeeechhhHhccCCCEEEEecCCCCCCccchHHHHHHhHHHhcceEEEeeEEcccccccCCCcceeeccccc--
Q BCS34995.1      116 PGLHVPALIYEPARALDQKIPLVLNFNGHEGTGMANSYHQARCINLAKKGLYAINVEWIGQTQLAVPGLQHYRMNQLD--  193 (634)
Q Consensus       116 pglhvpaliyeparaldqkiplvlnfnghegtgmansyhqarcinlakkglyainvewigqtqlavpglqhyrmnqld--  193 (634)
                      .+..++..+|.|..  +++.|+|+-+.|..+++-............. +|.-.+-++.-+...-.-++...+......  
T Consensus        24 ~~~~l~~~~~~p~~--~~~~p~vv~~hG~~~~~~~~~~~~~~~~~~~-~~~~~v~~~~~~~~~~~~~~~~~~~~~~~~~~  100 (240)
T 5DWD_A           24 EPVKLSGPMLPAVS--GAAKSLVVLLHGYGSDGRDLIALGQFWRDSF-PDTMFVAPNAPHVCGGNPFGYEWFPLDLERDR  100 (240)
T ss_dssp             --CCCCCCEECCTT--SSCSEEEEEECCTTBCHHHHHHHHHHHHTTC-TTEEEECCCCSEEETTEEEEEESSCCCSSSCC
T ss_pred             CCCccCCCcccCCC--CCCceEEEEEecCCCChHHHHHHHHHHHhhC-CceEEEeccCCcccCCCCCcccccccccccch


Q ss_pred             -ccCCccHHHHHHHHHHHhccccccCccccceEEeeeccccchHHhhhhhcc-ceeeecCccccccceeeeccCCCccCC
Q BCS34995.1      194 -LVGTPGLAVFYESLRRTLDIGLALPRVDATKVAVTGLSGGGWQTIMLSALD-TRVTLANPVAGFSSYVTRTQWPDKDLG  271 (634)
Q Consensus       194 -lvgtpglavfyeslrrtldiglalprvdatkvavtglsgggwqtimlsald-trvtlanpvagfssyvtrtqwpdkdlg  271 (634)
                       .....+.....+.+.+.++--.....+|..++.++|.|.||.....+.... .++.-+-...++...........+.  
T Consensus       101 ~~~~~~~~~~~~~~~~~~i~~~~~~~~~~~~~i~l~G~S~Gg~~a~~~a~~~p~~~~~~i~~~~~~~~~~~~~~~~~~--  178 (240)
T 5DWD_A          101 TLARLAGAETAHPVLDAFLADLWAQTGLGPADTILVGFSQGAMMALYTGLRLPEPLKAIIAFSGLIVAPEKLEAEIAS--  178 (240)
T ss_dssp             HHHHHHHHHHHHHHHHHHHHHHHHHHTCCGGGEEEEEETHHHHHHHHHHTTSSSCCSEEEEESCCCSSHHHHHHHCCC--
T ss_pred             hHHHHhhHHHHHHHHHHHHHHHHHHhCCCcccEEEEEECHHHHHHHHHHhhCCccccEEEEEcCccCChhHhhHHHhc--


Q ss_pred             CCcCCHHHHHHhchHhHHHHHhCCCccccccchHHh-hhHhchHchHHHHHHHhHhhHhhccceeeEeEeccccCCCcch
Q BCS34995.1      272 DSEQTPSDLASVADYTHLAALVAPRPLQLTHNALDS-CCYRADYAVGPLLQQAGQVFSLLGVRDRLAFHVNYDKGHNYEQ  350 (634)
Q Consensus       272 dseqtpsdlasvadythlaalvaprplqlthnalds-ccyradyavgpllqqagqvfsllgvrdrlafhvnydkghnyeq  350 (634)
                                             ..|+-+.+..-|. +.+..-...-..+.+.+.         ...+++.-+.||.+..
T Consensus       179 -----------------------~~p~l~~~g~~D~~~~~~~~~~~~~~l~~~~~---------~~~~~~~~~~~H~~~~  226 (240)
T 5DWD_A          179 -----------------------KPPVLLIHGDLDDVVPVIGSETALPKLIDLGI---------DARLHISQGSGHTIAQ  226 (240)
T ss_dssp             -----------------------CCCEEEEEETTCSSSCTHHHHHHHHHHHHTTC---------CEEEEEETTCCSSCCH
T ss_pred             -----------------------CCCEEEEecCCCCCCCccchhhHHHHHHHcCC---------eEEEEEeCCCCCCCCh


Q ss_pred             hhHHHHHHHHHHHh
Q BCS34995.1      351 DNREAFYRFLHKNL  364 (634)
Q Consensus       351 dnreafyrflhknl  364 (634)
                      +..+.+.+||.+.|
T Consensus       227 ~~~~~~~~~l~~~l  240 (240)
T 5DWD_A          227 DGLDTATAFLREIL  240 (240)
T ss_dssp             HHHHHHHHHHHHHC
T ss_pred             HhHHHHHHHHHHhC


No 77
>1JJI_D Carboxylesterase; alpha-beta hydrolase fold, HYDROLASE; HET: EPE; 2.2A {Archaeoglobus fulgidus} SCOP: c.69.1.2
Probab=97.29  E-value=0.015  Score=46.27  Aligned_cols=274  Identities=14%  Similarity=0.070  Sum_probs=0.0  Template_Neff=12.600

Q ss_pred             HHHHHHHHHHHH-----HHHHH-HHHchhhHHcccceeeeeceEEeCceEEEEEEEeeCCCCCcceeeechhhHhccCCC
Q BCS34995.1       63 WDAKARELRQRV-----LDEVV-YRGQAKAWRTQKAKVEEFGVIEADGYRVRKIRFEAVPGLHVPALIYEPARALDQKIP  136 (634)
Q Consensus        63 wdakarelrqrv-----ldevv-yrgqakawrtqkakveefgvieadgyrvrkirfeavpglhvpaliyeparaldqkip  136 (634)
                      |+.+.++++.++     +...- .....+.......+...--....+-+.++.+.+..-.| .++..+|.|...-    |
T Consensus         6 ~~~~~~~~~~~~~~~~~~~~~~~~~~~~~~~~~~~~~~~~~~~~~~~~~~~~~~~~~~~~~-~~~~~~~~~~~~~----p   80 (311)
T 1JJI_D            6 IDPVYYQLAEYFDSLPKFDQFSSAREYREAINRIYEERNRQLSQHERVERVEDRTIKGRNG-DIRVRVYQQKPDS----P   80 (311)
T ss_dssp             SCTHHHHHHHHHHHSCCGGGCSSHHHHHHHHHHHHHHHHHHHHTTSCCSEEEEEEEEETTE-EEEEEEEESSSSE----E
T ss_pred             CCHHHHHHHHHHhcCCcchhCCcHHHHHHHHHHHHHHHhhhhcccccceEEEeEEEecCCC-eEEEEEEeCCCCC----C


Q ss_pred             EEEEecCCCCCCccchHHHHHHhHHHhc-ceEEEeeEEcccccccCCCcceeecccccccCCccHHHHHHHHHHHhcccc
Q BCS34995.1      137 LVLNFNGHEGTGMANSYHQARCINLAKK-GLYAINVEWIGQTQLAVPGLQHYRMNQLDLVGTPGLAVFYESLRRTLDIGL  215 (634)
Q Consensus       137 lvlnfnghegtgmansyhqarcinlakk-glyainvewigqtqlavpglqhyrmnqldlvgtpglavfyeslrrtldigl  215 (634)
                      +|+-+.|..+...........+-.++++ |...+.+++-|...-..+                .-..-.+.+...+.--+
T Consensus        81 ~vv~~hG~~~~~~~~~~~~~~~~~l~~~~g~~v~~~d~~g~g~s~~~----------------~~~~~~~~~~~~~~~~~  144 (311)
T 1JJI_D           81 VLVYYHGGGFVICSIESHDALCRRIARLSNSTVVSVDYRLAPEHKFP----------------AAVYDCYDATKWVAENA  144 (311)
T ss_dssp             EEEEECCSTTTSCCTTTTHHHHHHHHHHHTSEEEEEECCCTTTTCTT----------------HHHHHHHHHHHHHHHTH
T ss_pred             EEEEECCCCcccCChhhccHHHHHHHHHhCCEEEEcCCCCCCCCCCC----------------hHHHHHHHHHHHHHHhH


Q ss_pred             ccCccccceEEeeeccccchHHhhhhhc--------cceeeecCccccccceeeeccCCCccCCCCcCCHHHHHHhchHh
Q BCS34995.1      216 ALPRVDATKVAVTGLSGGGWQTIMLSAL--------DTRVTLANPVAGFSSYVTRTQWPDKDLGDSEQTPSDLASVADYT  287 (634)
Q Consensus       216 alprvdatkvavtglsgggwqtimlsal--------dtrvtlanpvagfssyvtrtqwpdkdlgdseqtpsdlasvadyt  287 (634)
                      .-..+|..++.+.|.|.||+....+.+.        -..+.+.+|...+..........................-..+.
T Consensus       145 ~~~~~~~~~i~l~G~S~Gg~~a~~~a~~~~~~~~~~~~~~v~~~~~~~~~~~~~~~~~~~~~~~~~~~~~~~~~~~~~~~  224 (311)
T 1JJI_D          145 EELRIDPSKIFVGGDSAGGNLAAAVSIMARDSGEDFIKHQILIYPVVNFVAPTPSLLEFGEGLWILDQKIMSWFSEQYFS  224 (311)
T ss_dssp             HHHTEEEEEEEEEEETHHHHHHHHHHHHHHHTTCCCEEEEEEESCCCCSSSCCHHHHHSTTTSSSCCHHHHHHHHHHHCS
T ss_pred             HHhCCCHhhEEEEEecHHHHHHHHHHHHhHhcCCCCcceEEEEcccccCCCCChHHHHhcCCCccCCHHHHHHHHHhhcC


Q ss_pred             HHHHHhCCC------------ccccccchHHhhhHhchHchHHHHHHHhHhhHhhccceeeEeEeccccCC-----Ccch
Q BCS34995.1      288 HLAALVAPR------------PLQLTHNALDSCCYRADYAVGPLLQQAGQVFSLLGVRDRLAFHVNYDKGH-----NYEQ  350 (634)
Q Consensus       288 hlaalvapr------------plqlthnaldsccyradyavgpllqqagqvfsllgvrdrlafhvnydkgh-----nyeq  350 (634)
                      .......+.            |+-+.|..-|..+-.......-+-..          .....+++--+.||     ....
T Consensus       225 ~~~~~~~~~~~~~~~~~~~~~p~l~~~g~~D~~~~~~~~~~~~~~~~----------~~~~~~~~~~~~~H~~~~~~~~~  294 (311)
T 1JJI_D          225 REEDKFNPLASVIFADLENLPPALIITAEYDPLRDEGEVFGQMLRRA----------GVEASIVRYRGVLHGFINYYPVL  294 (311)
T ss_dssp             SGGGGGSTTTSGGGSCCTTCCCEEEEEEEECTTHHHHHHHHHHHHHT----------TCCEEEEEEEEEETTGGGGTTTC
T ss_pred             CchhhCCCcccchhcccccCCCEEEEEECCCCcHHHHHHHHHHHHHC----------CCcEEEEEECCccCCHHhhhhhH


Q ss_pred             hhHHHHHHHHHHHhccc
Q BCS34995.1      351 DNREAFYRFLHKNLLGN  367 (634)
Q Consensus       351 dnreafyrflhknllgn  367 (634)
                      +..+.+.+++.+-|-.+
T Consensus       295 ~~~~~~~~~i~~~l~~~  311 (311)
T 1JJI_D          295 KAARDAINQIAALLVFD  311 (311)
T ss_dssp             HHHHHHHHHHHHHHHCC
T ss_pred             HHHHHHHHHHHHHhhcC


No 78
>4RGY_A Esterase; hydrolase; 1.4A {uncultured bacterium FLS12}
Probab=97.26  E-value=0.013  Score=46.81  Aligned_cols=243  Identities=14%  Similarity=0.030  Sum_probs=0.0  Template_Neff=12.100

Q ss_pred             eEEEEEEEee-CCCCCcceeeechhhH----------hccCCCEEEEecCCCCCCccchHHHHHHhHHHhcceEEEeeEE
Q BCS34995.1      105 YRVRKIRFEA-VPGLHVPALIYEPARA----------LDQKIPLVLNFNGHEGTGMANSYHQARCINLAKKGLYAINVEW  173 (634)
Q Consensus       105 yrvrkirfea-vpglhvpaliyepara----------ldqkiplvlnfnghegtgmansyhqarcinlakkglyainvew  173 (634)
                      ..+.++.|.. +.|-.+++.||.|...          -..+.|+|+-+.|..++.........-+--+++.|...+.+.+
T Consensus         2 ~~~~~~~~~s~~~~~~~~~~v~~P~~~~~~y~~~~~~~~~~~p~vv~~hG~~~~~~~~~~~~~~~~~~~~~g~~v~~~~~   81 (271)
T 4RGY_A            2 MALFQCDFFSDVLGLSTSMTVILPQETTGQIGMAGGSERREHPTLFLLHGLSDDHTIWLRRTSIERYVAEMGLAVVMPAV   81 (271)
T ss_dssp             EEEEEEEEEETTTTEEEEEEEEEECC--------------CBCEEEEECCTTCCTTHHHHHSCHHHHTTTTTCEEEEECC
T ss_pred             cceEEEEEehhHhCCceEEEEEeCCCCcccccccCCCcCCCceEEEEECCCCCCchHHHhccCHHHHHHHcCcEEEccCC


Q ss_pred             cccccccCCCcceeecccccccCCccHHHHHHHHHHHhccccccCccccceEEeeeccccchHHhhhhhccc----eeee
Q BCS34995.1      174 IGQTQLAVPGLQHYRMNQLDLVGTPGLAVFYESLRRTLDIGLALPRVDATKVAVTGLSGGGWQTIMLSALDT----RVTL  249 (634)
Q Consensus       174 igqtqlavpglqhyrmnqldlvgtpglavfyeslrrtldiglalprvdatkvavtglsgggwqtimlsaldt----rvtl  249 (634)
                      -+...-.-+.            +........+.+...++.-... .+|..++.+.|.|.||.-..++.....    .+.+
T Consensus        82 ~~~~~~~~~~------------~~~~~~~~~~~~~~~~~~~~~~-~~~~~~i~~~G~S~Gg~~a~~~~~~~p~~~~~~~~  148 (271)
T 4RGY_A           82 HRSFYTDMAH------------GLQYWTFISEELPALARSFFPL-ATAREDTFVAGLSMGGYGALKLGMRHPERFAAAAS  148 (271)
T ss_dssp             TTSTTSBCTT------------SCBHHHCCCCCHHHHHHHHSCB-CCSGGGEEEEEETHHHHHHHHHHHHCTTTCSEEEE
T ss_pred             cccccccccc------------CccHHHhHHhhHHHHHHHhCCc-cccCCCeEEEEEehHHHHHHHHHHhCcCceEEEEE


Q ss_pred             cCccccccceeeeccC----------CCccCCCCcCCHHHHHHhchHhHHHHHhCCCc-cccccchHHhhhHhchHchHH
Q BCS34995.1      250 ANPVAGFSSYVTRTQW----------PDKDLGDSEQTPSDLASVADYTHLAALVAPRP-LQLTHNALDSCCYRADYAVGP  318 (634)
Q Consensus       250 anpvagfssyvtrtqw----------pdkdlgdseqtpsdlasvadythlaalvaprp-lqlthnaldsccyradyavgp  318 (634)
                      .+|...+........+          ..--.+..+....+..-......+.....+.| +-+.|..-|           +
T Consensus       149 ~~~~~~~~~~~~~~~~~~~~~~~~~~~~~~~~~~~~~~~~~~~~~~~~~~~~~~~~~p~i~~~~g~~D-----------~  217 (271)
T 4RGY_A          149 LSGALDITFDPAEHIAMEDDVWVAEQRNIFGDLAALPGSDHDLFALAERMAQSDGPVPKLYQCCGTED-----------F  217 (271)
T ss_dssp             ESCCCCCC------------CHHHHHHHHHSCGGGCTTSTTCHHHHHHHHHHCCSCCCEEEEEEETTS-----------T
T ss_pred             EcCccccCCCchhhcccccccchhHHHHhhcChhhCCCCcccHHHHHHHHHhcCCCCCeEEEEEeCCc-----------c


Q ss_pred             HHHHHhHhhHhhccceeeEeEeccccCCCcchhhHHHHHHHHHHHhccccccCCh
Q BCS34995.1      319 LLQQAGQVFSLLGVRDRLAFHVNYDKGHNYEQDNREAFYRFLHKNLLGNRADFDP  373 (634)
Q Consensus       319 llqqagqvfsllgvrdrlafhvnydkghnyeqdnreafyrflhknllgnradfdp  373 (634)
                      +..+..+....+.-..--.-..-++.||++ ...++.+-+++ ..+.++..+..|
T Consensus       218 ~~~~~~~~~~~l~~~g~~~~~~~~~g~H~~-~~~~~~~~~~~-~~l~~~~~~~~~  270 (271)
T 4RGY_A          218 LYEDNVRFRDHVRGLGLDFMYEESPGEHEW-GYWDAQIQRVL-AWLPLRPPGTAP  270 (271)
T ss_dssp             THHHHHHHHHHHHHHTCCEEEEEESCCSSH-HHHHHHHHHHH-HHSCC-------
T ss_pred             cHHHHHHHHHHHHHcCCCcEEEecCCCCch-HHHHHHHHHHH-HhccCCCCCCCC


No 79
>3CN9_A Carboxylesterase; alpha/beta hydrolase fold super-family, HYDROLASE; HET: 2PE; 2.09A {Pseudomonas aeruginosa} SCOP: c.69.1.14
Probab=97.25  E-value=0.0084  Score=45.43  Aligned_cols=198  Identities=12%  Similarity=0.092  Sum_probs=0.0  Template_Neff=12.600

Q ss_pred             ccCCCEEEEecCCCCCCccchHHHHHHhHHHhcceEEEeeEEcccccccCCCc------ceeecccccccCCccHHHHHH
Q BCS34995.1      132 DQKIPLVLNFNGHEGTGMANSYHQARCINLAKKGLYAINVEWIGQTQLAVPGL------QHYRMNQLDLVGTPGLAVFYE  205 (634)
Q Consensus       132 dqkiplvlnfnghegtgmansyhqarcinlakkglyainvewigqtqlavpgl------qhyrmnqldlvgtpglavfye  205 (634)
                      +++.|+|+-+.|..++... -...++-+.....|...+-+...+.......+.      ..+..+.-............+
T Consensus        21 ~~~~p~vv~~HG~~~~~~~-~~~~~~~l~~~~~~~~v~~~~~~~~~~~~~~~~~~~~~~~~~~~~~~~~~~~~~~~~~~~   99 (226)
T 3CN9_A           21 PNADACIIWLHGLGADRTD-FKPVAEALQMVLPSTRFILPQAPSQAVTVNGGWVMPSWYDILAFSPARAIDEDQLNASAD   99 (226)
T ss_dssp             TTCCEEEEEECCTTCCGGG-GHHHHHHHHHHCTTEEEEECCCCEEECGGGTSCEEECSSCBCCSSSTTCBCHHHHHHHHH
T ss_pred             CCCCeEEEEECCCCCChHh-HHHHHHHHHHHCCccEEEecCCCCcceEecCcccccchhhcccCCccccCCHHHHHHHHH


Q ss_pred             HHHHHhccccccCccccceEEeeeccccchHHhhhh--hccceeeecCccccccceeeeccCCCccCCCCcCCHHHHHHh
Q BCS34995.1      206 SLRRTLDIGLALPRVDATKVAVTGLSGGGWQTIMLS--ALDTRVTLANPVAGFSSYVTRTQWPDKDLGDSEQTPSDLASV  283 (634)
Q Consensus       206 slrrtldiglalprvdatkvavtglsgggwqtimls--aldtrvtlanpvagfssyvtrtqwpdkdlgdseqtpsdlasv  283 (634)
                      .+...++.-... .+|..+|.++|.|.||..++.+.  ....++...-.++++........+.....             
T Consensus       100 ~~~~~i~~~~~~-~~~~~~i~l~G~S~Gg~~a~~~a~~~~~~~~~~~~~~~~~~~~~~~~~~~~~~~-------------  165 (226)
T 3CN9_A          100 QVIALIDEQRAK-GIAAERIILAGFSQGGAVVLHTAFRRYAQPLGGVLALSTYAPTFDDLALDERHK-------------  165 (226)
T ss_dssp             HHHHHHHHHHHT-TCCGGGEEEEEETHHHHHHHHCCCCCCSSCCSEEEEESCCCGGGGGCCCCTGGG-------------
T ss_pred             HHHHHHHHHHHC-CCCcccEEEEEECHHHHHHHHHHhhhCCCCcceeEEeccCCCCccccccChhhc-------------


Q ss_pred             chHhHHHHHhCCCccccccchHHhhhHhchHchHHHHHHHhHhhHhhccceeeEeEeccccCCCcchhhHHHHHHHHHHH
Q BCS34995.1      284 ADYTHLAALVAPRPLQLTHNALDSCCYRADYAVGPLLQQAGQVFSLLGVRDRLAFHVNYDKGHNYEQDNREAFYRFLHKN  363 (634)
Q Consensus       284 adythlaalvaprplqlthnaldsccyradyavgpllqqagqvfsllgvrdrlafhvnydkghnyeqdnreafyrflhkn  363 (634)
                                 +.|+.+.|..-|..+-         ..++...+..+.-...-...+.++.||.+..+..+.+.+||.+.
T Consensus       166 -----------~~p~l~~~g~~D~~~~---------~~~~~~~~~~~~~~~~~~~~~~~~~~H~~~~~~~~~~~~~l~~~  225 (226)
T 3CN9_A          166 -----------RIPVLHLHGSQDDVVD---------PALGRAAHDALQAQGVEVGWHDYPMGHEVSLEEIHDIGAWLRKR  225 (226)
T ss_dssp             -----------GCCEEEEEETTCSSSC---------HHHHHHHHHHHHHTTCCEEEEEESCCSSCCHHHHHHHHHHHHHH
T ss_pred             -----------CCCEEEEecCCCccCC---------HHHHHHHHHHHHHCCCceEEEEeCCCCcCCHHHHHHHHHHHHhh


Q ss_pred             h
Q BCS34995.1      364 L  364 (634)
Q Consensus       364 l  364 (634)
                      |
T Consensus       226 l  226 (226)
T 3CN9_A          226 L  226 (226)
T ss_dssp             C
T ss_pred             C


No 80
>5TXE_B AtxE2; Isopeptidase, Lasso peptide, Natural Product, HYDROLASE; 2.2A {Asticcacaulis excentricus (strain ATCC 15261 / DSM 4724 / VKM B-1370 / CB 48)}
Probab=97.24  E-value=0.0092  Score=55.60  Aligned_cols=254  Identities=15%  Similarity=0.114  Sum_probs=0.0  Template_Neff=11.600

Q ss_pred             EEEEEeeCCCCCcceeeechhh-HhccCCCEEEEecCCCCCCccchHHHHHHhHHHhcceEEEeeEEcccccccCCCcce
Q BCS34995.1      108 RKIRFEAVPGLHVPALIYEPAR-ALDQKIPLVLNFNGHEGTGMANSYHQARCINLAKKGLYAINVEWIGQTQLAVPGLQH  186 (634)
Q Consensus       108 rkirfeavpglhvpaliyepar-aldqkiplvlnfnghegtgmansyhqarcinlakkglyainvewigqtqlavpglqh  186 (634)
                      .++.+..-.+-.+....|.|.. .-.++.|||+..-|-.+-...-.-++.-+..++.+|.-.+.++.-|-..---.+...
T Consensus       403 ~~~~~~~~~~~~i~~w~~~p~~~~~~~~~Plvv~~~~~~~~~~~~~~~~~~~~~~a~~g~~v~~~~~~~~~~~~~~~~~~  482 (705)
T 5TXE_B          403 ERLTLRNRNGIEVFSDLVLPPDYQLGTRLPLVIVQYSSRGFLRGGTGDENPILPLATAGFAVLSFHSPRSEASYQRFTSP  482 (705)
T ss_dssp             EEEEEECTTSCEEEEEEEECTTCCTTCCEEEEEECSCCSSCCSSTTTTCSCHHHHHHTTCEEEEECCCCCSGGGSCCSCH
T ss_pred             EEEEEECCCCCEEEEEEECCCCCCCCCcccEEEEEecCCCCcCCCCCCCCchHHHHhCCeEEEEccCCchhhccccCCCh


Q ss_pred             eecccccccCCccHHHHHHHHHHHhccccccCccccceEEeeeccccchHHhhhhhccceeeecCccccccceeeeccCC
Q BCS34995.1      187 YRMNQLDLVGTPGLAVFYESLRRTLDIGLALPRVDATKVAVTGLSGGGWQTIMLSALDTRVTLANPVAGFSSYVTRTQWP  266 (634)
Q Consensus       187 yrmnqldlvgtpglavfyeslrrtldiglalprvdatkvavtglsgggwqtimlsaldtrvtlanpvagfssyvtrtqwp  266 (634)
                      -..........++....++-+...++--...+.+|..||+|.|.|-||+.+.++.+...++..+--.+++..+.....+.
T Consensus       483 ~~~~~~~~~~~~~~~~~~~d~~~~i~~l~~~~~~d~~~v~v~G~S~Gg~~a~~~~~~~~~~~~~v~~~~~~~~~~~~~~~  562 (705)
T 5TXE_B          483 IAQSKAEYSNWRNRWNILHTLEDLIDDLDRRGVIDPARVGLTGLADGATTVHFGLINSHRFAAAVTSSCCTDSFTASVMN  562 (705)
T ss_dssp             HHHHHHHHGGGHHHHHHHHHHHHHHHHHHHTTCEEEEEEEEEESTHHHHHHHHHHHHCSCCSEEEESSCCCSHCCCCCTT
T ss_pred             HHHHHHhhccccchhhHHHHHHHHHHHHHHcCCCChhcEEEEEEChHHHHHHHHHHcCCCeeEEEEeCCCCChhHHHhhc


Q ss_pred             CccC-------CCCc---CCHHHHHHhchHhHHHHHhCCCccccccchHHhhhHhchHchHHHHHHHhHhhHhhccceee
Q BCS34995.1      267 DKDL-------GDSE---QTPSDLASVADYTHLAALVAPRPLQLTHNALDSCCYRADYAVGPLLQQAGQVFSLLGVRDRL  336 (634)
Q Consensus       267 dkdl-------gdse---qtpsdlasvadythlaalvaprplqlthnaldsccyradyavgpllqqagqvfsllgvrdrl  336 (634)
                      +...       +...   ..+.......-..++..+-  .|+-+.|-.-|   ++.....--.+++.+         -..
T Consensus       563 ~~~~~~~~~~~~~~~~~~~~~~~~~~~~~~~~~~~i~--~P~li~~g~~D---~~~~~~~~~~l~~~~---------~~~  628 (705)
T 5TXE_B          563 GPRISGALKAYGIETDQADDGPFWAATSFVVNASRLD--TPLLIQSADEE---YLGALPGFTALQQAR---------KPV  628 (705)
T ss_dssp             HHHHHHHHGGGTCCTTSCTTSTTGGGTCHHHHGGGCC--SCEEEEEEHHH---HGGGHHHHHHHHHTT---------CCE
T ss_pred             CHhHHHHHHHhCCCCCccCCcchHHHcCHhhhHhhCC--CCEEEEecchh---HhcchhHHHHHHHcC---------CCE


Q ss_pred             EeEeccccCCCc-chhhHHHHH----HHHHHHhccccccCChhh
Q BCS34995.1      337 AFHVNYDKGHNY-EQDNREAFY----RFLHKNLLGNRADFDPRE  375 (634)
Q Consensus       337 afhvnydkghny-eqdnreafy----rflhknllgnradfdpre  375 (634)
                      .+++--+.+|.+ ...++..++    +|+.+.+.+....-.+..
T Consensus       629 ~~~~~~~~~H~~~~~~~~~~~~~~~~~~l~~~~~~~~~~~~~~~  672 (705)
T 5TXE_B          629 ELIIYPNEHHVKWQPAHRLAVYNRTIDWFRFWLMDQSDPAPDKA  672 (705)
T ss_dssp             EEEEETTCCSSCCCHHHHHHHHHHHHHHHHHHHHCCCCCCGGGH
T ss_pred             EEEEeCCCCCCCCChHHHHHHHHHHHHHHHHHhcCCCCCCcchH


No 81
>2JBW_D 2,6-DIHYDROXY-PSEUDO-OXYNICOTINE HYDROLASE; HYDROLASE, ALPHA/BETA HYDROLASE, META-CLEAVAGE PATHWAY, RETRO- FRIEDEL- CRAFTS ACYLATION, NICOTINE DEGRADATION, HYPOTHETICAL PROTEIN, PLASMID, CATALYTIC TRIAD; HET: MSE; 2.1A {ARTHROBACTER NICOTINOVORANS} SCOP: c.69.1.41, l.1.1.1
Probab=97.22  E-value=0.0016  Score=58.72  Aligned_cols=136  Identities=17%  Similarity=0.176  Sum_probs=0.0  Template_Neff=10.300

Q ss_pred             ceEEEEEEEeeCCCCCcceeeechhhHhccCCCEEEEecCCCCCCccchHHHHHHhHHHhcceEEEeeEEcccccccCCC
Q BCS34995.1      104 GYRVRKIRFEAVPGLHVPALIYEPARALDQKIPLVLNFNGHEGTGMANSYHQARCINLAKKGLYAINVEWIGQTQLAVPG  183 (634)
Q Consensus       104 gyrvrkirfeavpglhvpaliyeparaldqkiplvlnfnghegtgmansyhqarcinlakkglyainvewigqtqlavpg  183 (634)
                      +..++.+.+..- |..+++.+|.|..  +.+.|+|+-+.|..++.......   .-.++++|.-.+.++.-|+.....+ 
T Consensus       124 ~~~~e~~~i~~~-g~~l~~~~~~P~~--~~~~p~vi~~hG~~~~~~~~~~~---~~~l~~~G~~v~~~d~~g~g~~~~~-  196 (386)
T 2JBW_D          124 SPPAERHELVVD-GIPMPVYVRIPEG--PGPHPAVIMLGGLESTKEESFQM---ENLVLDRGMATATFDGPGQGEMFEY-  196 (386)
T ss_dssp             SSCEEEEEEEET-TEEEEEEEECCSS--SSCEEEEEEECCSSCCGGGCHHH---HHHHHHTTCEEEEECCTTSGGGTTT-
T ss_pred             CCCeEEEEEEEC-CEEEEEEEECCCC--CCCCcEEEEECCCCcchHHHhHh---HHHHHHcCCEEEEECCCCCCccccc-


Q ss_pred             cceeecccccccCCccHHHHHHHHHHHhccccccCccccceEEeeeccccchHHhhhhhccceeeecCccccccce
Q BCS34995.1      184 LQHYRMNQLDLVGTPGLAVFYESLRRTLDIGLALPRVDATKVAVTGLSGGGWQTIMLSALDTRVTLANPVAGFSSY  259 (634)
Q Consensus       184 lqhyrmnqldlvgtpglavfyeslrrtldiglalprvdatkvavtglsgggwqtimlsaldtrvtlanpvagfssy  259 (634)
                                   .+...-+-+.+...++.-...+.+|..+|.|.|.|.||+....+.+.+.++.-.-.++++...
T Consensus       197 -------------~~~~~~~~~~~~~~i~~l~~~~~vd~~~i~l~G~S~GG~~a~~~a~~~~~i~a~v~~~~~~~~  259 (386)
T 2JBW_D          197 -------------KRIAGDYEKYTSAVVDLLTKLEAIRNDAIGVLGRSLGGNYALKSAACEPRLAACISWGGFSDL  259 (386)
T ss_dssp             -------------CCSCSCHHHHHHHHHHHHTTCTTEEEEEEEEEEETHHHHHHHHHHHHCTTCCCEEEESCCSCS
T ss_pred             -------------cccCCCHHHHHHHHHHHHHhCcCcCcccEEEEEECHHHHHHHHHHHcCCCeeEEEEcCCCCCh


No 82
>5CML_B OsmC family protein; Serine Esterase OsmC Thermophile, HYDROLASE; HET: PGE; 1.56A {Rhodothermus marinus}
Probab=97.21  E-value=0.017  Score=44.16  Aligned_cols=234  Identities=15%  Similarity=0.123  Sum_probs=0.0  Template_Neff=12.900

Q ss_pred             EEEEEEEeeCCCCCcceeeechhhHhccCCCEEEEecCCCCCCccchHHHHHHhHHHhcceEEEeeEEcccccccCCCcc
Q BCS34995.1      106 RVRKIRFEAVPGLHVPALIYEPARALDQKIPLVLNFNGHEGTGMANSYHQARCINLAKKGLYAINVEWIGQTQLAVPGLQ  185 (634)
Q Consensus       106 rvrkirfeavpglhvpaliyeparaldqkiplvlnfnghegtgmansyhqarcinlakkglyainvewigqtqlavpglq  185 (634)
                      .++.+.|....|..++..+|.|..  +.+-|+|+-+.|..+.. .......-+-.+++.|...+.+++.|...-..+   
T Consensus         2 ~~~~~~~~~~~g~~~~~~~~~p~~--~~~~p~vv~~hG~~~~~-~~~~~~~~~~~l~~~g~~v~~~~~~g~g~~~~~---   75 (263)
T 5CML_B            2 QIKTVTFENNRGERLAARLDLPVD--TQPVAYALFAHCFTCSK-NLKAVTTISRALTTQGYAVLRFDFTGLGESEGD---   75 (263)
T ss_dssp             CEEEEEEECTTCCEEEEEEECCSC--SSCSEEEEEEECGGGSS-SSHHHHHHHHHHHHTTEEEEEEETTSCC--------
T ss_pred             ceeEEEEEcCCCceEEEEEEcCCC--CCCceEEEEEcCCCCCC-CCchHHHHHHHHHhCCcEEEEECccCCCCCCCC---


Q ss_pred             eeecccccccCCccHHHHHHHHHHHhccccccCccccceEEeeeccccchHHhhhhhccceeeecCccccccceee----
Q BCS34995.1      186 HYRMNQLDLVGTPGLAVFYESLRRTLDIGLALPRVDATKVAVTGLSGGGWQTIMLSALDTRVTLANPVAGFSSYVT----  261 (634)
Q Consensus       186 hyrmnqldlvgtpglavfyeslrrtldiglalprvdatkvavtglsgggwqtimlsaldtrvtlanpvagfssyvt----  261 (634)
                               ..........+.+...++--.....   .++.+.|.|.||+....+.....++.-.-.+++......    
T Consensus        76 ---------~~~~~~~~~~~~~~~~~~~~~~~~~---~~i~l~G~S~Gg~~a~~~a~~~~~~~~~v~~~~~~~~~~~~~~  143 (263)
T 5CML_B           76 ---------FSETTFATNFEDLRAACRFLSAQYE---PPALLIGHSLGGAAVLAVAGEFPEVKAVATIGAPCDPAHVRHL  143 (263)
T ss_dssp             -----------------CHHHHHHHHHHHHHHSC---CCSEEEEETHHHHHHHHHGGGCTTCCEEEEESCCCSHHHHHTT
T ss_pred             ---------cCcCcHHhHHHHHHHHHHHHHHcCC---CCEEEEEEcHHHHHHHHHHhhCCCcCEEEEECCCCCHHHHHHH


Q ss_pred             --------------eccCCCccCCCCcCCHHHHHHhchHhHHHHHhCCCccccccchHHhhhHhchHchHHHHHHHhHhh
Q BCS34995.1      262 --------------RTQWPDKDLGDSEQTPSDLASVADYTHLAALVAPRPLQLTHNALDSCCYRADYAVGPLLQQAGQVF  327 (634)
Q Consensus       262 --------------rtqwpdkdlgdseqtpsdlasvadythlaalvaprplqlthnaldsccyradyavgpllqqagqvf  327 (634)
                                    ...+..............+........+..+-  .|+.+.+..-|..+-..         .+-..+
T Consensus       144 ~~~~~~~~~~~~~~~~~~~~~~~~~~~~~~~~~~~~~~~~~~~~~~--~p~l~~~g~~D~~~~~~---------~~~~~~  212 (263)
T 5CML_B          144 LRPALDTIKTVGEAVVDLGGRPFRIKKQFLEELERVNLEDQVRTMR--RPLLLFHSPTDQIVGIE---------NAACLF  212 (263)
T ss_dssp             EEECC-------CEEECSSSSCEEC------CHHHHCHHHHHHHSC--SCEEEEECTTCSSSCTH---------HHHHHH
T ss_pred             hHHHHHHHhhcccccceecCCeeechHHHHHHHhcCCHHHHHHhCC--CCEEEEEcCCCCCCCHH---------HHHHHH


Q ss_pred             HhhccceeeEeEeccccCCCcchhhHHHHHHHHHHHhcccccc
Q BCS34995.1      328 SLLGVRDRLAFHVNYDKGHNYEQDNREAFYRFLHKNLLGNRAD  370 (634)
Q Consensus       328 sllgvrdrlafhvnydkghnyeqdnreafyrflhknllgnrad  370 (634)
                      ..+...  ..+++--+.||....++.+.++..+.+.++....+
T Consensus       213 ~~~~~~--~~~~~~~~~~H~~~~~~~~~~~~~~~~~~~~~~~~  253 (263)
T 5CML_B          213 QAARHP--KSFVSLDQADHLLSNSDDAAFVGEVLGAWARRYVG  253 (263)
T ss_dssp             HHCCSS--EEEEECTTCCTTCCSHHHHHHHHHHHHHHHHHHHC
T ss_pred             HHccCC--ceEEEeCCcchhhcCChhHHHHHHHHHHHHHHHHH


No 83
>1YR2_A prolyl oligopeptidase; prolyl endopeptidase, mechanistic study, celiac sprue, HYDROLASE; HET: GOL; 1.8A {Novosphingobium capsulatum} SCOP: c.69.1.0, b.69.7.0, l.1.1.1
Probab=97.19  E-value=0.013  Score=55.74  Aligned_cols=260  Identities=15%  Similarity=0.159  Sum_probs=0.0  Template_Neff=11.200

Q ss_pred             EEeCceEEEEEEEeeCCCCCcceeeechhhHhccCCCEEEEecCCCCCCccchHHHHHHhHHHhcceEEEeeEEcccccc
Q BCS34995.1      100 IEADGYRVRKIRFEAVPGLHVPALIYEPARALDQKIPLVLNFNGHEGTGMANSYHQARCINLAKKGLYAINVEWIGQTQL  179 (634)
Q Consensus       100 ieadgyrvrkirfeavpglhvpaliyeparaldqkiplvlnfnghegtgmansyhqarcinlakkglyainvewigqtql  179 (634)
                      +....|.++.+.|.+-.|..||..++.|...- .+-|++|...|--|.-+..+|....-.=+..-+.|++         .
T Consensus       454 ~~~~~~~~~~v~~~S~DG~~ip~~l~~~~~~~-~~~P~ll~~yGg~g~~~~p~f~~~~~~~l~~G~~~~~---------~  523 (741)
T 1YR2_A          454 FDPADFRVEQVFYPSKDGTKVPMFIVRRKDAK-GPLPTLLYGYGGFNVALTPWFSAGFMTWIDSGGAFAL---------A  523 (741)
T ss_dssp             SCGGGEEEEEEEEECTTSCEEEEEEEEETTCC-SCCCEEEECCCCTTCCCCCCCCHHHHHHHTTTCEEEE---------E
T ss_pred             CCHhheEEEEEEEECCCCCeEeEEEEEeCCCC-CCCCEEEEEcCCCCCcCCCCCCHHHHHHHHcCcEEEE---------E


Q ss_pred             cCCCcceeecccccccCCccHHHHHHHHHHHhccccccCccccceEEeeeccccchHHhhhhhcc-ceeeecCccccccc
Q BCS34995.1      180 AVPGLQHYRMNQLDLVGTPGLAVFYESLRRTLDIGLALPRVDATKVAVTGLSGGGWQTIMLSALD-TRVTLANPVAGFSS  258 (634)
Q Consensus       180 avpglqhyrmnqldlvgtpglavfyeslrrtldiglalprvdatkvavtglsgggwqtimlsald-trvtlanpvagfss  258 (634)
                      .+.|--.|-..-....--..-.-.++-+...++.-+.-..++..|+++.|.|-||..+.+..... .++.-+-..+++..
T Consensus       524 ~~rG~~~~g~~~~~~~~~~~~~~~~~d~~~~~~~l~~~~~~~~~~~~~~G~S~Gg~~~~~~~~~~p~~~~~~~~~~~~~d  603 (741)
T 1YR2_A          524 NLRGGGEYGDAWHDAGRRDKKQNVFDDFIAAGEWLIANGVTPRHGLAIEGGSNGGLLIGAVTNQRPDLFAAASPAVGVMD  603 (741)
T ss_dssp             CCTTSSTTHHHHHHTTSGGGTHHHHHHHHHHHHHHHHTTSSCTTCEEEEEETHHHHHHHHHHHHCGGGCSEEEEESCCCC
T ss_pred             cccCCccchHHHHHhcccccCchhHHHHHHHHHHHHHCCCCChhhEEEEeeChHHHHHHHHHhhCcccccEEeeCCccch


Q ss_pred             eeeeccCCC-----ccCCCCcC--CHHHHHHhchHhHHHHHhCCCccccccchHHh-hhHhchHchHHHHHHHhHhhHhh
Q BCS34995.1      259 YVTRTQWPD-----KDLGDSEQ--TPSDLASVADYTHLAALVAPRPLQLTHNALDS-CCYRADYAVGPLLQQAGQVFSLL  330 (634)
Q Consensus       259 yvtrtqwpd-----kdlgdseq--tpsdlasvadythlaalvaprplqlthnalds-ccyradyavgpllqqagqvfsll  330 (634)
                      ...-...+.     ++.|+...  ....+.+...|.++.......|+-+++-.-|. |-+..-+..-..|+..+.     
T Consensus       604 ~~~~~~~~~~~~~~~~~g~~~~~~~~~~~~~~sp~~~~~~~~~~p~~l~~~g~~D~~v~~~~~~~~~~~l~~~~~-----  678 (741)
T 1YR2_A          604 MLRFDQFTAGRYWVDDYGYPEKEADWRVLRRYSPYHNVRSGVDYPAILVTTADTDDRVVPGHSFKYTAALQTAAI-----  678 (741)
T ss_dssp             TTSGGGSTTGGGGHHHHCCTTSHHHHHHHHTTCGGGCCCTTSCCCEEEEEECSCCSSSCTHHHHHHHHHHHHSCC-----
T ss_pred             hccccccCCchHhhhhhCCCCCHHHHHHHHHHChHHhcCCCCCCCeEEEEccCCCCCCChhHHHHHHHHHHHhhc-----


Q ss_pred             ccceeeEeEeccccCCCcc------hhhHHHHHHHHHHHhccccccCChhh
Q BCS34995.1      331 GVRDRLAFHVNYDKGHNYE------QDNREAFYRFLHKNLLGNRADFDPRE  375 (634)
Q Consensus       331 gvrdrlafhvnydkghnye------qdnreafyrflhknllgnradfdpre  375 (634)
                       -...+-+++.-+.||...      .+.....+.|+.+.+-.....-.+.+
T Consensus       679 -~~~~~~~~~~~~~gH~~~~~~~~~~~~~~~~~~f~~~~~~~~~~~~~~~~  728 (741)
T 1YR2_A          679 -GPKPHLIRIETRAGHGSGKPIDKQIEETADVQAFLAHFTGLTPRPWSSVD  728 (741)
T ss_dssp             -CSSCEEEEEC---------CHHHHHHHHHHHHHHHHHHHTCCCCCCCHHH
T ss_pred             -CCCCEEEEEECCCCCCCCCCHHHHHHHHHHHHHHHHHHhCCCCCCCcccc


No 84
>7CI0_B Lipase; Esterase, Microbial Hormone-sensitive lipase, hydrolase; HET: NPO, EDO, PEG, SO4, DMS, PGE, 6NA, DIO, MES, GOL; 1.7A {Erythrobacter longus} SCOP: c.69.1.0
Probab=97.19  E-value=0.028  Score=46.87  Aligned_cols=233  Identities=17%  Similarity=0.185  Sum_probs=0.0  Template_Neff=11.600

Q ss_pred             EEEEEEeeCCCCCcceeeechhhHhccCCCEEEEecCCCCCCccchHHHHHHhHHHhc-ceEEEeeEEcccccccCCCcc
Q BCS34995.1      107 VRKIRFEAVPGLHVPALIYEPARALDQKIPLVLNFNGHEGTGMANSYHQARCINLAKK-GLYAINVEWIGQTQLAVPGLQ  185 (634)
Q Consensus       107 vrkirfeavpglhvpaliyeparaldqkiplvlnfnghegtgmansyhqarcinlakk-glyainvewigqtqlavpglq  185 (634)
                      ++.+.+....| .++..+|.|... ..+.|+++.+.|...+......+...|..++++ |.-.+.++.-+......|   
T Consensus        55 ~~~~~~~~~~~-~~~~~~~~p~~~-~~~~p~ii~~HGgg~~~~~~~~~~~~~~~l~~~~g~~vv~~d~r~~~~~~~~---  129 (314)
T 7CI0_B           55 IRNLSCPGPAG-DIPLRLYDARES-REAGPVITFYHGGGFVIGDLDTHHNLCTEIAALMDLPVVAVDYRLAPEHPFP---  129 (314)
T ss_dssp             EEEEEEEETTE-EEEEEEEESCSS-CCSEEEEEEECCSTTTSCCTTTTHHHHHHHHHHHTSCEEEECCCCTTTSCTT---
T ss_pred             EEEEEeecCCC-cceEEEEeCCcc-cCCccEEEEECCCCCCCCChhHhHHHHHHHHHHCCCCEEEEeCCCCCCCCCC---


Q ss_pred             eeecccccccCCccHHHHHHHHHHHhccccccCccccceEEeeeccccchHHhhhhh------ccceeeecCccccccce
Q BCS34995.1      186 HYRMNQLDLVGTPGLAVFYESLRRTLDIGLALPRVDATKVAVTGLSGGGWQTIMLSA------LDTRVTLANPVAGFSSY  259 (634)
Q Consensus       186 hyrmnqldlvgtpglavfyeslrrtldiglalprvdatkvavtglsgggwqtimlsa------ldtrvtlanpvagfssy  259 (634)
                                  ..+.-..+.+....+..-.+ .+|..++.|.|.|.||+-.+.+..      ...++...-++.+....
T Consensus       130 ------------~~~~d~~~~~~~l~~~~~~~-~~~~~~i~l~G~S~Gg~~a~~~a~~~~~~~~~~~~~~~~~~~~~~~~  196 (314)
T 7CI0_B          130 ------------AAIEDCEAATRWVASSPSEL-GRTASGVIPIGDAAGGNATIVVSQLLGAKPADVPVVLQVPIFPLASD  196 (314)
T ss_dssp             ------------HHHHHHHHHHHHHHTCCGGG-CSCEEEEEEEEETHHHHHHHHHHHHHHHSCCSSCBCCBEEESCCCSC
T ss_pred             ------------hHHHHHHHHHHHHHhCHHHh-CCCCCcEEEEEeCHHHHHHHHHHHHhcCCCCCCCceEEEEeCCcCCC


Q ss_pred             eeeccCCCccCCCCcCCHHHHHHhchH-----------hHHHHHhCCCccccccchHHhhhHhchHchHHHHHHHhHhhH
Q BCS34995.1      260 VTRTQWPDKDLGDSEQTPSDLASVADY-----------THLAALVAPRPLQLTHNALDSCCYRADYAVGPLLQQAGQVFS  328 (634)
Q Consensus       260 vtrtqwpdkdlgdseqtpsdlasvady-----------thlaalvaprplqlthnaldsccyradyavgpllqqagqvfs  328 (634)
                      ...............-+...+....++           .....+-...|+.+.|..-|.. ..........+++++    
T Consensus       197 ~~~~~~~~~~~~~~~~~~~~~~~~~~~~~~~~~~~~~~~~~~~~~~~~p~li~~g~~D~~-~~~~~~~~~~l~~~~----  271 (314)
T 7CI0_B          197 AVGSASLEAFAEGFVLTKASIEFFDTAYKADRADPRGFPILGDHTAAPPTIVATASLDPI-RDSGRDYAKALVEAG----  271 (314)
T ss_dssp             CTTCHHHHHTSSSSSSCHHHHHHHHHHHCCCTTCTTTCGGGSCCTTCCCEEEEEETTCTT-HHHHHHHHHHHHHTT----
T ss_pred             CCCCHHHHHhccCCCCCHHHHHHHHHHhcCCcCCCCccccccCCCCCCCEEEEEeCCCCC-hHHHHHHHHHHHHCC----


Q ss_pred             hhccceeeEeEeccccCCCcc---------hhhHHHHHHHHHHHhccc
Q BCS34995.1      329 LLGVRDRLAFHVNYDKGHNYE---------QDNREAFYRFLHKNLLGN  367 (634)
Q Consensus       329 llgvrdrlafhvnydkghnye---------qdnreafyrflhknllgn  367 (634)
                           ....+++--+.+|++.         ++-.+.+.+||.+.+-.+
T Consensus       272 -----~~~~~~~~~g~~H~~~~~~~~~~~~~~~~~~i~~fl~~~~~~~  314 (314)
T 7CI0_B          272 -----RDVVYLEMEGVTHSFTNIRAAVPSTQGDLERIIAAMKMMLGTA  314 (314)
T ss_dssp             -----CCEEEEEETTCCTTGGGCTTTSTHHHHHHHHHHHHHHHHHC--
T ss_pred             -----CCEEEEEeCCCccchHhhhccChHHHHHHHHHHHHHHHHhccC


No 85
>5SYN_D Acyl-protein thioesterase 2; hydrolase, inhibitor, thioesterase, hydrolase-hydrolase inhibitor complex; HET: 71T, EDO; 1.64A {Homo sapiens} SCOP: c.69.1.0
Probab=97.17  E-value=0.018  Score=43.00  Aligned_cols=198  Identities=12%  Similarity=0.076  Sum_probs=0.0  Template_Neff=13.000

Q ss_pred             ccCCCEEEEecCCCCCCccchHHHHHHhHHHhcceEEEeeEEcccccccCCCcce------eecccccccCCccHHHHHH
Q BCS34995.1      132 DQKIPLVLNFNGHEGTGMANSYHQARCINLAKKGLYAINVEWIGQTQLAVPGLQH------YRMNQLDLVGTPGLAVFYE  205 (634)
Q Consensus       132 dqkiplvlnfnghegtgmansyhqarcinlakkglyainvewigqtqlavpglqh------yrmnqldlvgtpglavfye  205 (634)
                      +.+.|+|+-+.|..+....   ....+-.++++|...+..+..+...-..++...      +....-+-..........+
T Consensus        21 ~~~~p~vv~~hG~~~~~~~---~~~~~~~~~~~g~~~~~~~~~~~~~~~~~~~~~~~~~~~~~~~~~~~~~~~~~~~~~~   97 (231)
T 5SYN_D           21 ERETAAVIFLHGLGDTGHS---WADALSTIRLPHVKYICPHAPRIPVTLNMKMVMPSWFDLMGLSPDAPEDEAGIKKAAE   97 (231)
T ss_dssp             SCCCEEEEEECCTTCCSHH---HHHHHHTTCCTTEEEEEECCCEEEEGGGTTEEEECSSCCCCSSTTSCCCHHHHHHHHH
T ss_pred             ccCceEEEEEccCCCCCCc---HHHHHHhhcCCCcEEEecCCCCccccccCCceeeccccccCCCCCCccCHHHHHHHHH


Q ss_pred             HHHHHhccccccCccccceEEeeeccccchHHhhhhhccc-eeeecCccccccceeeeccCCCccCCCCcCCHHHHHHhc
Q BCS34995.1      206 SLRRTLDIGLALPRVDATKVAVTGLSGGGWQTIMLSALDT-RVTLANPVAGFSSYVTRTQWPDKDLGDSEQTPSDLASVA  284 (634)
Q Consensus       206 slrrtldiglalprvdatkvavtglsgggwqtimlsaldt-rvtlanpvagfssyvtrtqwpdkdlgdseqtpsdlasva  284 (634)
                      .+...++.-... .+|..++.++|.|.||+.+..+..... ++.-.-.+++..............               
T Consensus        98 ~~~~~~~~~~~~-~~~~~~i~l~G~S~Gg~~a~~~~~~~~~~~~~~v~~~~~~~~~~~~~~~~~~---------------  161 (231)
T 5SYN_D           98 NIKALIEHEMKN-GIPANRIVLGGFSQGGALSLYTALTCPHPLAGIVALSCWLPLHRAFPQAANG---------------  161 (231)
T ss_dssp             HHHHHHHHHHHT-TCCGGGEEEEEETHHHHHHHHHHHTCSSCCCEEEEESCCCTTGGGTTTTSCG---------------
T ss_pred             HHHHHHHHHHHc-CCCcccEEEEEeCHHHHHHHHHHHhCCCCceEEEEEecCCChhhccccccCC---------------


Q ss_pred             hHhHHHHHhCCCccccccchHHhhhHhchHchHHHHHHHhHhhHhhccc---eeeEeEeccccCCCcchhhHHHHHHHHH
Q BCS34995.1      285 DYTHLAALVAPRPLQLTHNALDSCCYRADYAVGPLLQQAGQVFSLLGVR---DRLAFHVNYDKGHNYEQDNREAFYRFLH  361 (634)
Q Consensus       285 dythlaalvaprplqlthnaldsccyradyavgpllqqagqvfsllgvr---drlafhvnydkghnyeqdnreafyrflh  361 (634)
                             .....|+-+.+..-|..+-         ..++...+..+.-.   ....+++.-+.||.+..+..+.+.+||.
T Consensus       162 -------~~~~~p~~~~~g~~D~~~~---------~~~~~~~~~~~~~~~~~~~~~~~~~~~~~H~~~~~~~~~~~~~l~  225 (231)
T 5SYN_D          162 -------SAKDLAILQCHGELDPMVP---------VRFGALTAEKLRSVVTPARVQFKTYPGVMHSSCPQEMAAVKEFLE  225 (231)
T ss_dssp             -------GGGGCEEEEEEETTCSSSC---------HHHHHHHHHHHTTTSCGGGEEEEEETTCCSSCCHHHHHHHHHHHH
T ss_pred             -------CcccCeEEEEcccCCCccc---------hhHHHHHHHHHHHcCCCCeeEEEEeCCCCCCCCHHHHHHHHHHHH


Q ss_pred             HHh
Q BCS34995.1      362 KNL  364 (634)
Q Consensus       362 knl  364 (634)
                      +.+
T Consensus       226 ~~l  228 (231)
T 5SYN_D          226 KLL  228 (231)
T ss_dssp             HHS
T ss_pred             HhC


No 86
>1XFD_A Dipeptidyl aminopeptidase-like protein 6; DPPX  DPP6  Kv4  Kv  KAF, MEMBRANE PROTEIN; HET: BMA, NAG, NDG, MAN; 3.0A {Homo sapiens} SCOP: b.70.3.1, c.69.1.24
Probab=97.16  E-value=0.007  Score=54.56  Aligned_cols=241  Identities=13%  Similarity=0.152  Sum_probs=0.0  Template_Neff=12.500

Q ss_pred             EEEEEEEeeCCCCCcceeeechhh-HhccCCCEEEEecC--CCCCCccchHHHHHHhHHHhcceEEEeeEEcccccccCC
Q BCS34995.1      106 RVRKIRFEAVPGLHVPALIYEPAR-ALDQKIPLVLNFNG--HEGTGMANSYHQARCINLAKKGLYAINVEWIGQTQLAVP  182 (634)
Q Consensus       106 rvrkirfeavpglhvpaliyepar-aldqkiplvlnfng--hegtgmansyhqarcinlakkglyainvewigqtqlavp  182 (634)
                      +++...+.. .|..++..+|.|.. .-+...|+|+.+.|  ....+....+...-.-.+++.|...+-+.+        +
T Consensus       467 ~~~~~~~~~-~~~~~~~~~~~~~~~~~~~~~p~v~~~hG~~~~~~~~~~~~~~~~~~~~~~~g~~v~~~d~--------~  537 (723)
T 1XFD_A          467 KVEYRDIEI-DDYNLPMQILKPATFTDTTHYPLLLVVDGTPGSQSVAEKFEVSWETVMVSSHGAVVVKCDG--------R  537 (723)
T ss_dssp             BCCBCCEEE-TTEEECCBEEBCSSCCSSSCEEEEEECCCCTTCCCCCCCCCCSHHHHHHHTTCCEEECCCC--------T
T ss_pred             EEEEEEEEe-CCeeeeEEEEcCCCCCCCCCeeEEEEEcCCCCccccchhcCCCHHHHHhhcCCEEEEEEec--------C


Q ss_pred             CcceeecccccccCCccHHHHHHHHHHHhccccccCccccceEEeeeccccchHHhhhhhcc-----ceeeecCcccccc
Q BCS34995.1      183 GLQHYRMNQLDLVGTPGLAVFYESLRRTLDIGLALPRVDATKVAVTGLSGGGWQTIMLSALD-----TRVTLANPVAGFS  257 (634)
Q Consensus       183 glqhyrmnqldlvgtpglavfyeslrrtldiglalprvdatkvavtglsgggwqtimlsald-----trvtlanpvagfs  257 (634)
                      |.-.|.-...+.....--...++-+...++.-...+.+|..++.++|.|.||..+.++...+     .++.-+-..+++.
T Consensus       538 g~~~~~~~~~~~~~~~~~~~~~~d~~~~~~~l~~~~~~~~~~~~l~G~S~Gg~~a~~~~~~~~~~~~~~~~~~~~~~~~~  617 (723)
T 1XFD_A          538 GSGFQGTKLLHEVRRRLGLLEEKDQMEAVRTMLKEQYIDRTRVAVFGKDYGGYLSTYILPAKGENQGQTFTCGSALSPIT  617 (723)
T ss_dssp             TCSSSHHHHHHTTTTCTTTHHHHHHHHHHHHHHSSSSEEEEEEEEEEETHHHHHHHHCCCCSSSTTCCCCSEEEEESCCC
T ss_pred             CCCcchHHHHHHHhccCCcccHHHHHHHHHHHHhcCCcCcccEEEEeccHHHHHHHHHhhcccccCCCceEeeEEeCccc


Q ss_pred             ceeeeccCCCccCCCCcCCHHHHHHhchHhHHHHHhCCCccccccchHHhhhHhchHchHHHHHHHhHhhHhh-ccceee
Q BCS34995.1      258 SYVTRTQWPDKDLGDSEQTPSDLASVADYTHLAALVAPRPLQLTHNALDSCCYRADYAVGPLLQQAGQVFSLL-GVRDRL  336 (634)
Q Consensus       258 syvtrtqwpdkdlgdseqtpsdlasvadythlaalvaprplqlthnaldsccyradyavgpllqqagqvfsll-gvrdrl  336 (634)
                      .......+-....-.........-...+.-+...-....|+-+.|..-|..+.         .+++.+.+..+ ......
T Consensus       618 ~~~~~~~~~~~~~~~~~~~~~~~~~~~~~~~~~~~~~~~p~l~~~g~~D~~~~---------~~~~~~~~~~l~~~~~~~  688 (723)
T 1XFD_A          618 DFKLYASAFSERYLGLHGLDNRAYEMTKVAHRVSALEEQQFLIIHPTADEKIH---------FQHTAELITQLIRGKANY  688 (723)
T ss_dssp             CTTSSBHHHHHHHHCCCSSCCSSTTTTCTHHHHTSCCSCEEEEEEETTCSSSC---------HHHHHHHHHHHHHTTCCC
T ss_pred             cHhhhhhHHHHHHcCCCCCChHHHHHhhhhhhhhhhccCeEEEECCCCCCCcc---------HHHHHHHHHHHHHCCCCc


Q ss_pred             EeEeccccCCCcch-----hhHHHHHHHHHHHh
Q BCS34995.1      337 AFHVNYDKGHNYEQ-----DNREAFYRFLHKNL  364 (634)
Q Consensus       337 afhvnydkghnyeq-----dnreafyrflhknl  364 (634)
                      .+++.-+.+|.+-.     .-.+...+||.++|
T Consensus       689 ~~~~~~~~~H~~~~~~~~~~~~~~~~~~l~~~~  721 (723)
T 1XFD_A          689 SLQIYPDESHYFTSSSLKQHLYRSIINFFVECF  721 (723)
T ss_dssp             EEEEETTCCSSCCCHHHHHHHHHHHHHHHTTTT
T ss_pred             EEEEeCCCCCCCCCHhHHHHHHHHHHHHHHHhh


No 87
>4YPV_A Est8; esterase, Est8, metagenome, microbial consortium, HYDROLASE; 1.85A {Parvibaculum}
Probab=97.16  E-value=0.022  Score=47.57  Aligned_cols=229  Identities=17%  Similarity=0.173  Sum_probs=0.0  Template_Neff=11.900

Q ss_pred             EEEEEEEeeCCCCCcceeeechhhHhccCCCEEEEecCCCCCCccchHHHHHHhHHHhc-ceEEEeeEEcccccccCCCc
Q BCS34995.1      106 RVRKIRFEAVPGLHVPALIYEPARALDQKIPLVLNFNGHEGTGMANSYHQARCINLAKK-GLYAINVEWIGQTQLAVPGL  184 (634)
Q Consensus       106 rvrkirfeavpglhvpaliyeparaldqkiplvlnfnghegtgmansyhqarcinlakk-glyainvewigqtqlavpgl  184 (634)
                      ++..+.++.-.| .++..+|.|...-+.+.|+|+-+.|..+...........+..++.+ |...+.+++-|...-..+  
T Consensus        87 ~~~~~~~~~~~~-~i~~~~~~p~~~~~~~~p~vv~~hG~g~~~~~~~~~~~~~~~~~~~~g~~vi~~d~~g~g~s~~~--  163 (348)
T 4YPV_A           87 KTEDRKIPGPAG-DIPVRIYTPVAAGGAALPVLVYFHGGGWVIGDLETHDALCRSFANEAGCKVVAVDYRLAPEHRFP--  163 (348)
T ss_dssp             EEEEEEECCSSS-CEEEEEEECTTCCSSCEEEEEEECCSTTTSCCTTTTHHHHHHHHHHHTCEEEEECCCCTTTSCTT--
T ss_pred             eeEEEEEeCCCC-ceEEEEEeCCCCCCCCccEEEEEcCCCCcCCCcccccHHHHHHHHHhCCEEEEeCCCCCcccCCC--


Q ss_pred             ceeecccccccCCccHHHHHHHHHHHhccccccCc---cccceEEeeeccccchHH-----hhhhhccceeeecCccccc
Q BCS34995.1      185 QHYRMNQLDLVGTPGLAVFYESLRRTLDIGLALPR---VDATKVAVTGLSGGGWQT-----IMLSALDTRVTLANPVAGF  256 (634)
Q Consensus       185 qhyrmnqldlvgtpglavfyeslrrtldiglalpr---vdatkvavtglsgggwqt-----imlsaldtrvtlanpvagf  256 (634)
                                       ...+.+...++.-.....   ++..++.+.|.|.||+..     .+......++...-.+++.
T Consensus       164 -----------------~~~~d~~~~~~~l~~~~~~~~~~~~~i~l~G~S~Gg~~a~~~~~~~~~~~~~~v~~~v~~~~~  226 (348)
T 4YPV_A          164 -----------------AAAEDCLAAVKWVETNASEIGVDANRIAVAGDSAGGNLAAVVSQLALAAKGPRIAFQLLIYPV  226 (348)
T ss_dssp             -----------------HHHHHHHHHHHHHHHTHHHHTEEEEEEEEEEETHHHHHHHHHHHHHHHHTCSCCCEEEEESCC
T ss_pred             -----------------hHHHHHHHHHHHHHHcHHHhCCCHhhEEEEEECHHHHHHHHHHHHHHHhCCCCceEEEEEccc


Q ss_pred             cceeeeccCCCccCCCCcCCHHHHHHhch--------------HhHHHHHhCCCccccccchHHhhhHhchHchHHHHHH
Q BCS34995.1      257 SSYVTRTQWPDKDLGDSEQTPSDLASVAD--------------YTHLAALVAPRPLQLTHNALDSCCYRADYAVGPLLQQ  322 (634)
Q Consensus       257 ssyvtrtqwpdkdlgdseqtpsdlasvad--------------ythlaalvaprplqlthnaldsccyradyavgpllqq  322 (634)
                      ...........+.................              ...........|+-+.+..-|.        .-+....
T Consensus       227 ~~~~~~~~~~~~~~~~~~~~~~~~~~~~~~~~~~~~~~~~~~~~~~~~~~~~~~p~lii~g~~D~--------~~~~~~~  298 (348)
T 4YPV_A          227 TDTNVDTASYRENASGYFLERDGMIWFFDHYLNGADRTDPRVAPLRAASLAGLPRAYVITAGFDP--------LKDEGRA  298 (348)
T ss_dssp             CCCCTTSHHHHHTSSSSSSCHHHHHHHHHHHCSSCCTTCTTTCGGGCSCCTTCCCEEEEEETTCT--------THHHHHH
T ss_pred             cCCCCCCHHHHHhhcCCCCCHHHHHHHHHhhcCcccCCCCCcChhhHHHhcCCCCEEEEEeCCCC--------cHHHHHH


Q ss_pred             HhHhhHhhccceeeEeEeccccCCCcc-----hhhHHHHHHHHHHHh
Q BCS34995.1      323 AGQVFSLLGVRDRLAFHVNYDKGHNYE-----QDNREAFYRFLHKNL  364 (634)
Q Consensus       323 agqvfsllgvrdrlafhvnydkghnye-----qdnreafyrflhknl  364 (634)
                      ..+.+.-.+..  ..+++--+.||.+.     .+..+.+.+|+.+.+
T Consensus       299 ~~~~l~~~~~~--~~~~~~~g~~H~~~~~~~~~~~~~~i~~~l~~~l  343 (348)
T 4YPV_A          299 YAEALKAAGVP--TEYVNYEGMIHGFFNLQAAFDVSRDAVKAAAKAL  343 (348)
T ss_dssp             HHHHHHHTTCC--EEEEEETTCCTTGGGCTTTCHHHHHHHHHHHHHH
T ss_pred             HHHHHHHCCCC--EEEEEeCCcCCChHhhhhhcHHHHHHHHHHHHHH


No 88
>7C72_A Prolyl oligopeptidase; Prolyl oligopeptidase, hydrolase, tuberculosis, acyl aminopeptidase; HET: GOL, MLT; 3.00004456732A {Mycobacterium tuberculosis}
Probab=97.16  E-value=0.015  Score=55.53  Aligned_cols=252  Identities=19%  Similarity=0.243  Sum_probs=0.0  Template_Neff=10.900

Q ss_pred             EEEEEeeCCCCCcceeeechhhH-----hccCCCEEEEecCCCCCCccchHHHHHHhHHHhcceEEEeeEEcccccccCC
Q BCS34995.1      108 RKIRFEAVPGLHVPALIYEPARA-----LDQKIPLVLNFNGHEGTGMANSYHQARCINLAKKGLYAINVEWIGQTQLAVP  182 (634)
Q Consensus       108 rkirfeavpglhvpaliyepara-----ldqkiplvlnfnghegtgmansyhqarcinlakkglyainvewigqtqlavp  182 (634)
                      +.+.+..-.|..++..+|.|...     -..+.|+++...|-.+..+..++ ...+..++++|.-.+.+.+-|.+-..  
T Consensus       426 ~~~~~~~~dg~~i~~~~~~p~~~~~~~~~~~~~~~iv~~hGg~~~~~~~~~-~~~~~~~~~~G~~v~~~~~~G~~~~g--  502 (696)
T 7C72_A          426 RAERLDGPFGRPVHAYVFPPTNPEAAAPEGELPPYVVFVHGGPTGRVSTVL-DLERVYFTSRGIGVIDVNYGGSTGYG--  502 (696)
T ss_dssp             EEEEEECTTSCEEEEEEECCCCTTCBCCTTCCCCEEEEECSSTTCCCCSSC-CHHHHHHHTTTCEEEEEECTTCSSSC--
T ss_pred             EEEEeeCCCCCEEEEEEECCCCcccCCCCCCCCCEEEEecCCCCCCccccc-cHHHHHHHhCceEEEEecCCCCCccc--


Q ss_pred             CcceeecccccccCCccHHHHHHHHHHHhccccccCccccceEEeeeccccchHHhhhhhccceeeecCccccccceeee
Q BCS34995.1      183 GLQHYRMNQLDLVGTPGLAVFYESLRRTLDIGLALPRVDATKVAVTGLSGGGWQTIMLSALDTRVTLANPVAGFSSYVTR  262 (634)
Q Consensus       183 glqhyrmnqldlvgtpglavfyeslrrtldiglalprvdatkvavtglsgggwqtimlsaldtrvtlanpvagfssyvtr  262 (634)
                        +.+...-..-.++..+.-+...++..++.+.    +|..++.|.|.|.||..+.++.....++.-....+++......
T Consensus       503 --~~~~~~~~~~~~~~~~~d~~~~~~~l~~~~~----~~~~ri~l~G~S~Gg~~a~~~~~~~~~~~~~v~~~~~~~~~~~  576 (696)
T 7C72_A          503 --RAYRERLRRQWGVVDVEDAIAAAQALVDGGI----ADPARLAIRGGSAGGWTTLAAITQTDVFKAATSYFGISDLQSF  576 (696)
T ss_dssp             --HHHHHTTTTCTTTHHHHHHHHHHHHHHHTTC----SCTTSEEEEESHHHHHHHHHHHHHCSSCSEEEEESCCSCHHHH
T ss_pred             --HHHHHHHhhccCCCcHHHHHHHHHHHHHCCC----CCcceEEEEEeCHHHHHHHHHHhcCCcccEEEeecccccHHHH


Q ss_pred             c--------cCCCccCCCCcCCHHHHHHhchHhHHHHHhCCCccccccchHHhhhHhchHchHHHHHHHhHhhHhhccce
Q BCS34995.1      263 T--------QWPDKDLGDSEQTPSDLASVADYTHLAALVAPRPLQLTHNALDSCCYRADYAVGPLLQQAGQVFSLLGVRD  334 (634)
Q Consensus       263 t--------qwpdkdlgdseqtpsdlasvadythlaalvaprplqlthnaldsccyradyavgpllqqagqvfsllgvrd  334 (634)
                      .        ...+...+.....+..+....-..++.....  |+-+.|-.-|..|        |.-+...-.-.+-....
T Consensus       577 ~~~~~~~~~~~~~~~~~~~~~~~~~~~~~~p~~~~~~~~~--p~ll~~g~~D~~v--------~~~~~~~~~~~l~~~g~  646 (696)
T 7C72_A          577 AEATHDFESQYLFGLIGPLPGFERAYEERSPLRHADRTAC--PVLLLQGLNDPVV--------PPDQSERFALALADKKM  646 (696)
T ss_dssp             HHHSCGGGTTTHHHHTCCTTTCHHHHHHHCGGGGGGGCCS--CEEEEEETTCSSS--------CTHHHHHHHHHHTTTTC
T ss_pred             HHhccchHHHHhhcccCCCCccHHHHHhcChhhhhhccCC--CEEEEeecCCCCC--------CHHHHHHHHHHHHHCCC


Q ss_pred             eeEeEeccccCCCcch-----hhHHHHHHHHHHHhccccccCChhhccc
Q BCS34995.1      335 RLAFHVNYDKGHNYEQ-----DNREAFYRFLHKNLLGNRADFDPREVDV  378 (634)
Q Consensus       335 rlafhvnydkghnyeq-----dnreafyrflhknllgnradfdprevdv  378 (634)
                      ...+++--+.||.+..     +-.+.+.+|+.+.|-+....-++-.+.+
T Consensus       647 ~~~~~~~~~~~H~~~~~~~~~~~~~~~~~f~~~~l~~~~~~~~~~~~~~  695 (696)
T 7C72_A          647 PYAYLTFEGESHGFRKAGTVVRSLEAELAFYGQTLGFEPRGVEPINLTV  695 (696)
T ss_dssp             CEEEEEETTCCSSCCSHHHHHHHHHHHHHHHCCCCCCCCTTCCCCCCBC
T ss_pred             CEEEEEeCCCCCCcccchHHHHHHHHHHHHHHHHhCCCCCCCCCCcCcC


No 89
>7EP9_A S9 family peptidase; Fusobacterium nucleatum  serine peptidase  crystal screening, HYDROLASE; 2.604A {Fusobacterium nucleatum}
Probab=97.15  E-value=0.0062  Score=55.11  Aligned_cols=238  Identities=18%  Similarity=0.164  Sum_probs=0.0  Template_Neff=12.100

Q ss_pred             EEEEEEEeeCCCCCcceeeechhhH-hccCCCEEEEecCCCCCCccchHHHHHHhHHHhcceEEEeeEEcccccccCCCc
Q BCS34995.1      106 RVRKIRFEAVPGLHVPALIYEPARA-LDQKIPLVLNFNGHEGTGMANSYHQARCINLAKKGLYAINVEWIGQTQLAVPGL  184 (634)
Q Consensus       106 rvrkirfeavpglhvpaliyepara-ldqkiplvlnfnghegtgmansyhqarcinlakkglyainvewigqtqlavpgl  184 (634)
                      +..++.|.. .+..+...++.|... -+++.|+++.+.|..+....++|.. .+..++..|...+.+.+        +|.
T Consensus       405 ~~~~~~~~~-~~~~~~~~~~~p~~~~~~~~~~~iv~~hG~~~~~~~~~~~~-~~~~l~~~g~~v~~~d~--------~g~  474 (660)
T 7EP9_A          405 KPEVFDFIT-NGDTTKGFVIYPIDYDKNKTYPAILDIHGGPKTVYGDVYYH-EMQVWANMGYFVIFTNP--------HGS  474 (660)
T ss_dssp             CCEEEEEEE-TTEEEEEEEECCSSCCTTSCEEEEEEECSSTTCBCCSSCCH-HHHHHHTTTCEEEEECC--------TTC
T ss_pred             CCEEEEEee-CCcEEEEEEEcCCCCCCCCceeEEEEEcCCCccccCCccch-HHHHHHhCCcEEEEeCC--------CCC


Q ss_pred             ceeecccccccCCccHHHHHHHHHHHhccccccCccccceEEeeeccccchHHhhhhhccceeeecCccccccceee---
Q BCS34995.1      185 QHYRMNQLDLVGTPGLAVFYESLRRTLDIGLALPRVDATKVAVTGLSGGGWQTIMLSALDTRVTLANPVAGFSSYVT---  261 (634)
Q Consensus       185 qhyrmnqldlvgtpglavfyeslrrtldiglalprvdatkvavtglsgggwqtimlsaldtrvtlanpvagfssyvt---  261 (634)
                      -.+..+..+ .-..--...++.+...++--+....+|..||.++|.|.||+.+.++.....++.-+-..++...+..   
T Consensus       475 ~~~~~~~~~-~~~~~~~~~~~d~~~~~~~~~~~~~~~~~~v~~~G~S~Gg~~a~~~~~~~~~~~~~v~~~~~~~~~~~~~  553 (660)
T 7EP9_A          475 DGYGNKFAD-IRGKYGTIDYEDLMNFTDYVLEKYPIDKSRVGVTGGSYGGYMTNWIIGHTDRFKCAASQRSISNWISKFG  553 (660)
T ss_dssp             SSSHHHHHC-CTTCTTTHHHHHHHHHHHHHHHHSCEEEEEEEEEEETHHHHHHHHHHTTCCCCSEEEEESCCCCHHHHHS
T ss_pred             CCCcHHHHH-HhcccCCCCHHHHHHHHHHHHHhCCCChhhEEEEEeCHHHHHHHHHhhCCccceeeeecCCccchhHhcc


Q ss_pred             -----eccCCCccCCCCcCCHHHHHHhchHhHHHHHhCCCccccccchHHhhhHhchHchHHHHHHHhHhhHhhccceee
Q BCS34995.1      262 -----RTQWPDKDLGDSEQTPSDLASVADYTHLAALVAPRPLQLTHNALDSCCYRADYAVGPLLQQAGQVFSLLGVRDRL  336 (634)
Q Consensus       262 -----rtqwpdkdlgdseqtpsdlasvadythlaalvaprplqlthnaldsccyradyavgpllqqagqvfsllgvrdrl  336 (634)
                           ...++..-.+.....+..+....-..++..+-  .|+-+.|-..|..|        |.-+.....-.+-...-..
T Consensus       554 ~~~~~~~~~~~~~~~~~~~~~~~~~~~~~~~~~~~~~--~p~l~~~g~~D~~v--------~~~~~~~~~~~~~~~~~~~  623 (660)
T 7EP9_A          554 TTDIGYYFNADQNQATPWINHDKLWWHSPLKYADKAK--TPTLFIHSEEDYRC--------WLAEGLQMFTALKYHGIEA  623 (660)
T ss_dssp             SSTTHHHHHHHHHSCBTTBSHHHHHHTCGGGGGGGCC--SCEEEEEETTCCSS--------CHHHHHHHHHHHHHTTCCE
T ss_pred             CCchhhccChhhcCCCCCCChHHHHhcCHHHHcccCC--CCEEEEEeCCcccC--------CHHHHHHHHHHHHHCCCcE


Q ss_pred             EeEeccccCCCcchh--------hHHHHHHHHHHHh
Q BCS34995.1      337 AFHVNYDKGHNYEQD--------NREAFYRFLHKNL  364 (634)
Q Consensus       337 afhvnydkghnyeqd--------nreafyrflhknl  364 (634)
                      .+++..+-+|.....        ....+..|+.+.|
T Consensus       624 ~~~~~~~~~H~~~~~~~~~~~~~~~~~~~~~~~~~l  659 (660)
T 7EP9_A          624 RLCMFRGENHELSRSGKPKHRIRRLTEITNWFEKYL  659 (660)
T ss_dssp             EEEEETTCCTTHHHHSCHHHHHHHHHHHHHHHHHHH
T ss_pred             EEEEeCCCCCCccCCCChHHHHHHHHHHHHHHHHHc


No 90
>7NEI_A Polyester Hydrolase Leipzig 7 (PHL-7); PETase, Cutinase, Polyethylene terephthalate, HYDROLASE; 1.3A {unidentified}
Probab=97.14  E-value=0.039  Score=45.33  Aligned_cols=228  Identities=15%  Similarity=0.081  Sum_probs=0.0  Template_Neff=11.400

Q ss_pred             eCceEEEEEEEeeC-CCCCcceeeechhhHhccCCCEEEEecCCCCCCccchHHHHHHhHHHhcceEEEeeEEccccccc
Q BCS34995.1      102 ADGYRVRKIRFEAV-PGLHVPALIYEPARALDQKIPLVLNFNGHEGTGMANSYHQARCINLAKKGLYAINVEWIGQTQLA  180 (634)
Q Consensus       102 adgyrvrkirfeav-pglhvpaliyeparaldqkiplvlnfnghegtgmansyhqarcinlakkglyainvewigqtqla  180 (634)
                      ...|.|..+.+... .+-.++..+|.|...-+.+.|+|+-+.|..+..   .....-+-.+++.|...+.+++.|.....
T Consensus        20 ~~~~~~~~~~~~~~~~~~~~~~~v~~P~~~~~~~~p~vv~~hG~~~~~---~~~~~~~~~l~~~g~~v~~~d~~~~~~~~   96 (267)
T 7NEI_A           20 RGPFAVAQTTVSRLQADGFGGGTIYYPTDTSQGTFGAVAISPGFTAGQ---ESIAWLGPRIASQGFVVITIDTITRLDQP   96 (267)
T ss_dssp             SCSSCEEEEEECTTTCSSSCCEEEEEESCCTTCCEEEEEEECCTTCCG---GGGTTHHHHHHTTTCEEEEECCSSTTCCH
T ss_pred             CCCeeeEEEEEeccccCCCCceEEEEeCCCCCCCeEEEEEeCCCCCCH---HHHHHHHHHHHhCCeEEEEeeCCccCCCC


Q ss_pred             CCCcceeecccccccCCccHHHHHHHHHHHhccccccCccccceEEeeeccccchHHhhhhhccceeeecCcccccccee
Q BCS34995.1      181 VPGLQHYRMNQLDLVGTPGLAVFYESLRRTLDIGLALPRVDATKVAVTGLSGGGWQTIMLSALDTRVTLANPVAGFSSYV  260 (634)
Q Consensus       181 vpglqhyrmnqldlvgtpglavfyeslrrtldiglalprvdatkvavtglsgggwqtimlsaldtrvtlanpvagfssyv  260 (634)
                      .                ....-+.+.+....+..-.+..+|..++.+.|.|.||+..+.+.....++.-.-.+.++....
T Consensus        97 ~----------------~~~~~~~~~~~~l~~~~~~~~~~~~~~i~l~G~S~Gg~~a~~~~~~~~~v~~~i~~~~~~~~~  160 (267)
T 7NEI_A           97 D----------------SRGRQLQAALDHLRTNSVVRNRIDPNRMAVMGHSMGGGGALSAAANNTSLEAAIPLQGWHTRK  160 (267)
T ss_dssp             H----------------HHHHHHHHHHHHHTTCTTTGGGEEEEEEEEEEETHHHHHHHHHHHTCTTCCEEEEESCCCSCC
T ss_pred             c----------------cchHHHHHHHHHHHhcChhHcCcchhceEEEEEChHHHHHHHHHHhCCCccEEEEeCCCCCCC


Q ss_pred             eeccCCCccCCCCcCCHHHHHHhchHhHHHHHhCCCccccccchHHhhhHhchHchHHHHHHHhHhhHhhccceeeEeEe
Q BCS34995.1      261 TRTQWPDKDLGDSEQTPSDLASVADYTHLAALVAPRPLQLTHNALDSCCYRADYAVGPLLQQAGQVFSLLGVRDRLAFHV  340 (634)
Q Consensus       261 trtqwpdkdlgdseqtpsdlasvadythlaalvaprplqlthnaldsccyradyavgpllqqagqvfsllgvrdrlafhv  340 (634)
                      .                             .-....|+.+.+..-|..+..        .......+..++-.....+.+
T Consensus       161 ~-----------------------------~~~~~~pvl~~~g~~D~~~~~--------~~~~~~~~~~~~~~~~~~~~~  203 (267)
T 7NEI_A          161 N-----------------------------WSSVRTPTLVVGAQLDTIAPV--------SSHSEAFYNSLPSDLDKAYME  203 (267)
T ss_dssp             C-----------------------------CTTCCSCEEEEEETTCSSSCT--------TTTHHHHHHHSCTTSCEEEEE
T ss_pred             c-----------------------------hhhCCCCEEEEEeccCcCCCc--------chhhHHHHHhCCCccccEEEE


Q ss_pred             ccccCCCcchhhHHHHHHHHHHHhccccccCChhhcccccccccc
Q BCS34995.1      341 NYDKGHNYEQDNREAFYRFLHKNLLGNRADFDPREVDVTKDLRDV  385 (634)
Q Consensus       341 nydkghnyeqdnreafyrflhknllgnradfdprevdvtkdlrdv  385 (634)
                      --+.+|....+..+.+.+.+.+-|......-.+.+.++..+-.|.
T Consensus       204 ~~~~~H~~~~~~~~~~~~~i~~~l~~~~~~~~~~~~~~~~~~~~~  248 (267)
T 7NEI_A          204 LRGASHLVSNTPDTTTAKYSIAWLKRFVDDDLRYEQFLCPAPDDF  248 (267)
T ss_dssp             ETTCCGGGGGSCCHHHHHHHHHHHHHHHSCCGGGGGGTSSCCCCT
T ss_pred             EcCCCccccCCCchHHHHHHHHHHHHhcCCCcchHhhcCCCccce


No 91
>5XH2_A Poly(ethylene terephthalate) hydrolase; Poly(ethylene terephthalate) hydrolase, substrate binding, inhibitor, HYDROLASE; HET: SO4, NPO; 1.2A {Ideonella sakaiensis (strain 201-F6)} SCOP: c.69.1.0, l.1.1.1
Probab=97.12  E-value=0.0055  Score=48.58  Aligned_cols=131  Identities=19%  Similarity=0.214  Sum_probs=0.0  Template_Neff=12.100

Q ss_pred             CceEEEEEEEeeCCCCCcceeeechhhHhccCCCEEEEecCCCCCCccchHHHHHHhHHHhcceEEEeeEEcccccccCC
Q BCS34995.1      103 DGYRVRKIRFEAVPGLHVPALIYEPARALDQKIPLVLNFNGHEGTGMANSYHQARCINLAKKGLYAINVEWIGQTQLAVP  182 (634)
Q Consensus       103 dgyrvrkirfeavpglhvpaliyeparaldqkiplvlnfnghegtgmansyhqarcinlakkglyainvewigqtqlavp  182 (634)
                      ..+.+.++.+....| ..+..+|.|...-. +.|+++-+.|..+.   ......-+-.+++.|...+.+++.|...... 
T Consensus        20 ~~~~~~~~~~~~~~g-~~~~~~~~P~~~~~-~~p~iv~~hG~~~~---~~~~~~~~~~l~~~g~~v~~~~~~~~~~~~~-   93 (262)
T 5XH2_A           20 GPFTVRSFTVSRPSG-YGAGTVYYPTNAGG-TVGAIAIVPGYTAR---QSSIKWWGPRLASHGFVVITIDTNSTLDQPS-   93 (262)
T ss_dssp             CSSCEEEEECSSCSS-SSEEEEEEESCCSS-CEEEEEEECCTTCC---GGGTTTHHHHHHTTTCEEEEEECSSTTCCHH-
T ss_pred             CcceEEEEEEeCCCc-cceEEEEeeCCCCC-ceEEEEEeCCCCCC---hhhhhhhHHHHHhCcEEEEEECCCccCCCCc-


Q ss_pred             CcceeecccccccCCccHHHHHHHHHHHhcccccc---------CccccceEEeeeccccchHHhhhhhccceeeecCcc
Q BCS34995.1      183 GLQHYRMNQLDLVGTPGLAVFYESLRRTLDIGLAL---------PRVDATKVAVTGLSGGGWQTIMLSALDTRVTLANPV  253 (634)
Q Consensus       183 glqhyrmnqldlvgtpglavfyeslrrtldiglal---------prvdatkvavtglsgggwqtimlsaldtrvtlanpv  253 (634)
                                         ...+.+...++.-...         .+++..++.+.|.|.||+..+.+.....++.-.-..
T Consensus        94 -------------------~~~~~~~~~~~~~~~~~~~~~~~~~~~~~~~~i~l~G~S~Gg~~a~~~~~~~~~~~~~i~~  154 (262)
T 5XH2_A           94 -------------------SRSSQQMAALGQVASLNGTSSSPIYGKVDTARMGVMGWAMGGGGSLISAANNPSLKAAAPQ  154 (262)
T ss_dssp             -------------------HHHHHHHHHHHHHHHHHTCTTSTTTTCEEEEEEEEEEBTHHHHHHHHHHHHCTTCCEECCB
T ss_pred             -------------------chHHHHHHHHHHHHHccCCCCCccccccccccEEEEEeChhHHHHHHHHhcCCCcCEEEEe


Q ss_pred             ccccc
Q BCS34995.1      254 AGFSS  258 (634)
Q Consensus       254 agfss  258 (634)
                      .+...
T Consensus       155 ~~~~~  159 (262)
T 5XH2_A          155 APWDS  159 (262)
T ss_dssp             SCCCS
T ss_pred             CCCCC


No 92
>4A5S_A DIPEPTIDYL PEPTIDASE 4 SOLUBLE FORM; HYDROLASE, TYPE 2 DIABETES, NOVARTIS COMPOUND NVP-BIV988; HET: MAN, NAG, N7F, SO4; 1.62A {HOMO SAPIENS} SCOP: b.70.3.1, l.1.1.1, c.69.1.0
Probab=97.10  E-value=0.014  Score=53.36  Aligned_cols=252  Identities=14%  Similarity=0.089  Sum_probs=0.0  Template_Neff=12.300

Q ss_pred             eEEEEEEEeeCCCCCcceeeechhh-HhccCCCEEEEecCCCCCCccchHHH-HHHhHHHh-cceEEEeeEEcccccccC
Q BCS34995.1      105 YRVRKIRFEAVPGLHVPALIYEPAR-ALDQKIPLVLNFNGHEGTGMANSYHQ-ARCINLAK-KGLYAINVEWIGQTQLAV  181 (634)
Q Consensus       105 yrvrkirfeavpglhvpaliyepar-aldqkiplvlnfnghegtgmansyhq-arcinlak-kglyainvewigqtqlav  181 (634)
                      +..+.+.+....+..++..+|.|.. .-..+.|+++.+.|-.+.+.....+. ..+..+++ .|...+.+.+-|......
T Consensus       471 ~~~~~~~~~~~~~~~~~~~~~~p~~~~~~~~~~~ii~~hG~~~~~~~~~~~~~~~~~~l~~~~g~~v~~~d~~g~~~~~~  550 (740)
T 4A5S_A          471 MPSKKLDFIILNETKFWYQMILPPHFDKSKKYPLLLDVYAGPCSQKADTVFRLNWATYLASTENIIVASFDGRGSGYQGD  550 (740)
T ss_dssp             CCEEEEEEEEETTEEEEEEEEECTTCCTTSCEEEEEECCCCTTCCCCCCCCCCSHHHHHHHTTCCEEEEECCTTCSSSCH
T ss_pred             CCEEEEEEeEeCCEEEEEEEEeCCCCCccCCccEEEEeecCCCcccccccccCCHHHHHhcCCCEEEEEEecCCCccccH


Q ss_pred             CCcceeecccccccCCccHHHHHHHHHHHhccccccCccccceEEeeeccccchHHhhhhhcc----ceeeecCcccccc
Q BCS34995.1      182 PGLQHYRMNQLDLVGTPGLAVFYESLRRTLDIGLALPRVDATKVAVTGLSGGGWQTIMLSALD----TRVTLANPVAGFS  257 (634)
Q Consensus       182 pglqhyrmnqldlvgtpglavfyeslrrtldiglalprvdatkvavtglsgggwqtimlsald----trvtlanpvagfs  257 (634)
                      +--.....+.-...        .+.+...++--...+.+|..++.+.|.|.||+.++.+....    ..+.+.+|+..+.
T Consensus       551 ~~~~~~~~~~~~~~--------~~d~~~~~~~~~~~~~~~~~~i~l~G~S~Gg~~a~~~~~~~~~~~~~~v~~~~~~~~~  622 (740)
T 4A5S_A          551 KIMHAINRRLGTFE--------VEDQIEAARQFSKMGFVDNKRIAIWGWSYGGYVTSMVLGSGSGVFKCGIAVAPVSRWE  622 (740)
T ss_dssp             HHHGGGTTCTTSHH--------HHHHHHHHHHHHTSTTEEEEEEEEEEETHHHHHHHHHHTTTCSCCSEEEEESCCCCGG
T ss_pred             HHHhHHhhcCCCcc--------HHHHHHHHHHHHhCCCcccccEEEEecChHHHHHHHHHhcCCcceeEEEEEcccccHH


Q ss_pred             ceeeeccCCCccCCCCcCCHHHHHHhchHhHHHHHhCCCccccccchHHhhhHhchHchHHHHHHHhHhhHhhcccee-e
Q BCS34995.1      258 SYVTRTQWPDKDLGDSEQTPSDLASVADYTHLAALVAPRPLQLTHNALDSCCYRADYAVGPLLQQAGQVFSLLGVRDR-L  336 (634)
Q Consensus       258 syvtrtqwpdkdlgdseqtpsdlasvadythlaalvaprplqlthnaldsccyradyavgpllqqagqvfsllgvrdr-l  336 (634)
                      .+.......-............+....-..++..+-. .|+-+.|..-|..+-         .++....+..+.-... .
T Consensus       623 ~~~~~~~~~~~~~~~~~~~~~~~~~~~~~~~~~~~~~-~pvl~~~g~~D~~~~---------~~~~~~~~~~l~~~~~~~  692 (740)
T 4A5S_A          623 YYDSVYTERYMGLPTPEDNLDHYRNSTVMSRAENFKQ-VEYLLIHGTADDNVH---------FQQSAQISKALVDVGVDF  692 (740)
T ss_dssp             GSBHHHHHHHHCCSSTTTTHHHHHHSCSGGGGGGGGG-SEEEEEEETTCSSSC---------THHHHHHHHHHHHTTCCC
T ss_pred             HhhhhhhhhccCCCCCCCChhHHhhhcHHHHHhhcCC-CeEEEEecCCCCCCC---------HHHHHHHHHHHHHCCCCc


Q ss_pred             EeEeccccCCCc-chhhHHHHHHHHHHHhccccccCChh
Q BCS34995.1      337 AFHVNYDKGHNY-EQDNREAFYRFLHKNLLGNRADFDPR  374 (634)
Q Consensus       337 afhvnydkghny-eqdnreafyrflhknllgnradfdpr  374 (634)
                      .+++--+.+|.. .....+.+++.+.+-+........+.
T Consensus       693 ~~~~~~~~~H~~~~~~~~~~~~~~i~~~l~~~~~~~~~~  731 (740)
T 4A5S_A          693 QAMWYTDEDHGIASSTAHQHIYTHMSHFIKQCFSLPAAA  731 (740)
T ss_dssp             EEEEETTCCTTCCSHHHHHHHHHHHHHHHHHHTTCC---
T ss_pred             EEEEeCCCCCCCCChHHHHHHHHHHHHHHHHhcCCcccc


No 93
>2H1I_C Carboxylesterase; Structural Genomics, Carboxylesterase, PSI-2, Protein Structure Initiative, Midwest Center for Structural Genomics, MCSG, HYDROLASE; HET: MSE; 2.8A {Bacillus cereus} SCOP: l.1.1.1, c.69.1.14
Probab=97.10  E-value=0.031  Score=42.59  Aligned_cols=203  Identities=14%  Similarity=0.130  Sum_probs=0.0  Template_Neff=12.500

Q ss_pred             CCCCCcceeeechhhHhccCCCEEEEecCCCCCCccchHHHHHHhHHHhcceEEEeeEEcccccccCCCcceeecccccc
Q BCS34995.1      115 VPGLHVPALIYEPARALDQKIPLVLNFNGHEGTGMANSYHQARCINLAKKGLYAINVEWIGQTQLAVPGLQHYRMNQLDL  194 (634)
Q Consensus       115 vpglhvpaliyeparaldqkiplvlnfnghegtgmansyhqarcinlakkglyainvewigqtqlavpglqhyrmnqldl  194 (634)
                      +++-.+...+|.|..  +.+.|+|+-+.|..    .+...-........+|...+-++..+...   .....+....-..
T Consensus        20 ~~~~~~~~~~~~p~~--~~~~p~vv~~hG~~----~~~~~~~~~~~~l~~~~~v~~~~~~~~~~---~~~~~~~~~~~~~   90 (226)
T 2H1I_C           20 FQSNAMMKHVFQKGK--DTSKPVLLLLHGTG----GNELDLLPLAEIVDSEASVLSVRGNVLEN---GMPRFFRRLAEGI   90 (226)
T ss_dssp             ----CCSCEEEECCS--CTTSCEEEEECCTT----CCTTTTHHHHHHHHTTSEEEEECCSEESS---SCEESSCEEETTE
T ss_pred             cCCCCceeEeeecCC--CCCCcEEEEECCCC----CChhhcHHHHHhhCCCCEEEEecCCcCCC---CcccchhhhccCC


Q ss_pred             cCCccHHHHHHHHHHHhccccccCccccceEEeeeccccchHHhhhhhccc----eeeecCccccccceeeeccCCCccC
Q BCS34995.1      195 VGTPGLAVFYESLRRTLDIGLALPRVDATKVAVTGLSGGGWQTIMLSALDT----RVTLANPVAGFSSYVTRTQWPDKDL  270 (634)
Q Consensus       195 vgtpglavfyeslrrtldiglalprvdatkvavtglsgggwqtimlsaldt----rvtlanpvagfssyvtrtqwpdkdl  270 (634)
                      ..........+.+.+.++--...+.+|..++.+.|.|.||+....+.....    .+.+.+|.......           
T Consensus        91 ~~~~~~~~~~~~~~~~~~~~~~~~~~~~~~~~l~G~S~Gg~~a~~~~~~~~~~~~~~v~~~~~~~~~~~-----------  159 (226)
T 2H1I_C           91 FDEEDLIFRTKELNEFLDEAAKEYKFDRNNIVAIGYSNGANIAASLLFHYENALKGAVLHHPMVPRRGM-----------  159 (226)
T ss_dssp             ECHHHHHHHHHHHHHHHHHHHHHHTCCTTCEEEEEETHHHHHHHHHHHHCTTSCSEEEEESCCCCCSSC-----------
T ss_pred             CCHHHHHHHHHHHHHHHHHHHHHhCCCCCcEEEEEECHHHHHHHHHHHhCCcccceeEEeCCCCCCccc-----------


Q ss_pred             CCCcCCHHHHHHhchHhHHHHHhCCCccccccchHHhhhHhchHchHHHHHHHhHhhHhhccceeeEeEeccccCCCcch
Q BCS34995.1      271 GDSEQTPSDLASVADYTHLAALVAPRPLQLTHNALDSCCYRADYAVGPLLQQAGQVFSLLGVRDRLAFHVNYDKGHNYEQ  350 (634)
Q Consensus       271 gdseqtpsdlasvadythlaalvaprplqlthnaldsccyradyavgpllqqagqvfsllgvrdrlafhvnydkghnyeq  350 (634)
                                        ........|+.+.+..-|..+-         ...+...+..+.-...-.....++.||....
T Consensus       160 ------------------~~~~~~~~p~l~~~g~~D~~~~---------~~~~~~~~~~~~~~~~~~~~~~~~~~H~~~~  212 (226)
T 2H1I_C          160 ------------------QLANLAGKSVFIAAGTNDPICS---------SAESEELKVLLENANANVTMHWENRGHQLTM  212 (226)
T ss_dssp             ------------------CCCCCTTCEEEEEEESSCSSCC---------HHHHHHHHHHHHHTTCEEEEEEECSCSSCCH
T ss_pred             ------------------hhhccCCCEEEEEEecCCCCCC---------hHHHHHHHHHHHHCCCcEEEEEEcCCCCCCH


Q ss_pred             hhHHHHHHHHHHHh
Q BCS34995.1      351 DNREAFYRFLHKNL  364 (634)
Q Consensus       351 dnreafyrflhknl  364 (634)
                      +..+.+.+|+.+.|
T Consensus       213 ~~~~~~~~~l~~~l  226 (226)
T 2H1I_C          213 GEVEKAKEWYDKAF  226 (226)
T ss_dssp             HHHHHHHHHHHHHC
T ss_pred             HHHHHHHHHHHHhC


No 94
>1WB6_B ENDO-1,4-BETA-XYLANASE Y; ESTERASE FAMILY 1, FERULIC ACID, GLYCOSIDASE, HYDROLASE, XYLAN DEGRADATION; HET: VXX, CD, GOL; 1.4A {CLOSTRIDIUM THERMOCELLUM} SCOP: c.69.1.2, l.1.1.1
Probab=97.07  E-value=0.012  Score=49.45  Aligned_cols=234  Identities=13%  Similarity=0.080  Sum_probs=0.0  Template_Neff=11.200

Q ss_pred             EEEEEEEeeCCCCCcceeeechhh-HhccCCCEEEEecCCCCCCcc----chHHHHHHhHHHhcc----eEEEeeEEccc
Q BCS34995.1      106 RVRKIRFEAVPGLHVPALIYEPAR-ALDQKIPLVLNFNGHEGTGMA----NSYHQARCINLAKKG----LYAINVEWIGQ  176 (634)
Q Consensus       106 rvrkirfeavpglhvpaliyepar-aldqkiplvlnfnghegtgma----nsyhqarcinlakkg----lyainvewigq  176 (634)
                      ++..+.|.. .|..++..+|.|.. .-..+.|+|+.+.|..+....    ....+..+-.+++.|    ...+..+..+.
T Consensus        40 ~~~~~~~~~-~~~~~~~~l~~P~~~~~~~~~p~vv~~hG~~~~~~~~~~~~~~~~~~~~~l~~~g~~~~~~vv~~~~~~~  118 (297)
T 1WB6_B           40 RIVKETYTG-INGTKSLNVYLPYGYDPNKKYNIFYLMHGGGENENTIFSNDVKLQNILDHAIMNGELEPLIVVTPTFNGG  118 (297)
T ss_dssp             EEEEEEEEE-TTEEEEEEEEECTTCCTTSCCEEEEEECCTTCCTTSTTSTTTCHHHHHHHHHHTTSSCCEEEEECCSCST
T ss_pred             EEEEEEEee-cCCeEEEEEEeCCCCCCCCCceEEEEECCCCCCccccccCccchHHHHHHHHHCCCCCCEEEEEccCCCC


Q ss_pred             ccccCCCcceeecccccccCCccHHHHHHHHHHHhccccccCccccceEE--eeeccccchHHhhhhh-ccceeeecCcc
Q BCS34995.1      177 TQLAVPGLQHYRMNQLDLVGTPGLAVFYESLRRTLDIGLALPRVDATKVA--VTGLSGGGWQTIMLSA-LDTRVTLANPV  253 (634)
Q Consensus       177 tqlavpglqhyrmnqldlvgtpglavfyeslrrtldiglalprvdatkva--vtglsgggwqtimlsa-ldtrvtlanpv  253 (634)
                      ..-.....+..         ...+.-+.+.+....+.....+.||..++.  |.|.|.||+.+.++.. -..++.-+-++
T Consensus       119 ~~~~~~~~~~~---------~~~~~~~i~~~~~~~~~~~~~~~vd~~~~~i~l~G~S~GG~~a~~~a~~~p~~~~~~v~~  189 (297)
T 1WB6_B          119 NCTAQNFYQEF---------RQNVIPFVESKYSTYAESTTPQGIAASRMHRGFGGFAMGGLTTWYVMVNCLDYVAYFMPL  189 (297)
T ss_dssp             TCCTTTHHHHC---------CCCCHHHHHHHSCCSCSSSSHHHHHHTGGGEEEEEETHHHHHHHHHHHHHTTTCCEEEEE
T ss_pred             CccchhHHHHH---------HHHHHHHHHHHccccccCCCCCCcccCcceeEEEEeCHHHHHHHHHHHhCHhhccEEeec


Q ss_pred             ccccceeeeccCCCccCCCCcCCHHHHHHhchHhHHHHHhCCCccccccchHHhhhHhchHchHHHHHHHhHhhHhhccc
Q BCS34995.1      254 AGFSSYVTRTQWPDKDLGDSEQTPSDLASVADYTHLAALVAPRPLQLTHNALDSCCYRADYAVGPLLQQAGQVFSLLGVR  333 (634)
Q Consensus       254 agfssyvtrtqwpdkdlgdseqtpsdlasvadythlaalvaprplqlthnaldsccyradyavgpllqqagqvfsllgvr  333 (634)
                      ++..             ..............+............+-+....-+.+-+......-..++..+....-.+..
T Consensus       190 s~~~-------------~~~~~~~~~~~~~~~~~~~~~~~~~p~~i~~g~~d~~~~~~~~~~~~~~l~~~~~~~~~~~~~  256 (297)
T 1WB6_B          190 SGDY-------------WYGNSPQDKANSIAEAINRSGLSKREYFVFAATGSEDIAYANMNPQIEAMKALPHFDYTSDFS  256 (297)
T ss_dssp             SCCC-------------CBSSSHHHHHHHHHHHHHHHTCCTTSCEEEEEEETTCTTHHHHHHHHHHHHTSTTCCBBSCTT
T ss_pred             CCcc-------------ccCCCchhhHHHHHHHHHhcCCCccceEEEEeecCCccchhccHHHHHHHHhCCCcccccCCC


Q ss_pred             eeeEeEeccccCCCcchhhHHHHHHHHHH
Q BCS34995.1      334 DRLAFHVNYDKGHNYEQDNREAFYRFLHK  362 (634)
Q Consensus       334 drlafhvnydkghnyeqdnreafyrflhk  362 (634)
                      +.-.-.+.|..+.......++.+++||..
T Consensus       257 ~~~~~~~~~~~~~H~~~~~~~~~~~~l~~  285 (297)
T 1WB6_B          257 KGNFYFLVAPGATHWWGYVRHYIYDALPY  285 (297)
T ss_dssp             TCCEEEEEETTCCSSHHHHHHHHHHHGGG
T ss_pred             CCceEEEEcCCCCCcHHHHHHHHHHHHHH


No 95
>3H2G_A esterase; Xanthomonas oryzae pv. oryzae, esterase, cell wall degrading enzyme, rice, virulence, innate immune responses, pathogenesis, glycoside; 1.86A {Xanthomonas oryzae pv. oryzae}
Probab=97.07  E-value=0.0062  Score=50.94  Aligned_cols=149  Identities=14%  Similarity=0.175  Sum_probs=0.0  Template_Neff=12.300

Q ss_pred             ceEEEEEEEeeCC----CCCcceeeechhhHh-ccCCCEEEEecCCCCCCc--------cchHHHHHHhHHHhcceEEEe
Q BCS34995.1      104 GYRVRKIRFEAVP----GLHVPALIYEPARAL-DQKIPLVLNFNGHEGTGM--------ANSYHQARCINLAKKGLYAIN  170 (634)
Q Consensus       104 gyrvrkirfeavp----glhvpaliyeparal-dqkiplvlnfnghegtgm--------ansyhqarcinlakkglyain  170 (634)
                      |+++.+++|+...    |..+.+.+|.|...- ..+.|+|+-+.|-.+...        ...+...-+..+++.|...+-
T Consensus        43 ~~~~~~~~~~~~d~~g~~~~l~~~~~~P~~~~~~~~~p~vl~~hG~~~~~~~~~~~~~~~~~~~~~~~~~l~~~G~~v~~  122 (397)
T 3H2G_A           43 NVRVAEFTYATIGVEGEPATASGVLLIPGGERCSGPYPLLGWGHPTEALRAQEQAKEIRDAKGDDPLVTRLASQGYVVVG  122 (397)
T ss_dssp             EEEEEEEEEEEECTTSCEEEEEEEEEEEECTTCCSCEEEEEEECCCCCBTTCCHHHHHHHTTTCSHCCCCCGGGTCEEEE
T ss_pred             CEEEEEEEEEeeCCCCCeEEEEEEEEeeCCCCCCCCCCEEEEeCcchhhcchhccchhhcCCCChHHHHHHHhCCcEEEE


Q ss_pred             eEEcccccccCCCcceeecccccccCCccHHHHHHHHHHHhccccccCccccceEEeeeccccchHHhhhhhccc-----
Q BCS34995.1      171 VEWIGQTQLAVPGLQHYRMNQLDLVGTPGLAVFYESLRRTLDIGLALPRVDATKVAVTGLSGGGWQTIMLSALDT-----  245 (634)
Q Consensus       171 vewigqtqlavpglqhyrmnqldlvgtpglavfyeslrrtldiglalprvdatkvavtglsgggwqtimlsaldt-----  245 (634)
                      +++.|...-.       +...-...+.....-+.+.++..++.--.++..+..++.+.|.|.||+...++.+...     
T Consensus       123 ~d~rG~G~S~-------~~~~~~~~~~~~~~~~~~~~~~~~~~~~~~~~~~~~~v~l~G~S~Gg~~a~~~a~~~~~~~~~  195 (397)
T 3H2G_A          123 SDYLGLGKSN-------YAYHPYLHSASEASATIDAMRAARSVLQHLKTPLSGKVMLSGYSQGGHTAMATQREIEAHLSK  195 (397)
T ss_dssp             ECCTTSTTCC-------CSSCCTTCHHHHHHHHHHHHHHHHHHHHHHTCCEEEEEEEEEETHHHHHHHHHHHHHHHHCTT
T ss_pred             ECCCCCCCCC-------CCCCCcccchhhHHHHHHHHHHHHHHHHHcCCCCCCCEEEEEEcHHHHHHHHHHHHHHHhccc


Q ss_pred             --eeeecCccccccce
Q BCS34995.1      246 --RVTLANPVAGFSSY  259 (634)
Q Consensus       246 --rvtlanpvagfssy  259 (634)
                        ++.-.-+.++....
T Consensus       196 ~~~~~~~~~~~~~~~~  211 (397)
T 3H2G_A          196 EFHLVASAPISGPYAL  211 (397)
T ss_dssp             TSEEEEEEEESCCSSH
T ss_pred             cceeeEEEeccCccch


No 96
>4E15_B kynurenine formamidase; alpha/beta hydrolase fold, HYDROLASE-HYDROLASE INHIBITOR complex; HET: EDO, SEB; 1.5A {Drosophila melanogaster}
Probab=97.06  E-value=0.014  Score=49.11  Aligned_cols=224  Identities=10%  Similarity=0.022  Sum_probs=0.0  Template_Neff=11.300

Q ss_pred             EEEeeCCCCCcceeeechhhHhccCCCEEEEecCCCCCCccchHHHHHHhHHHhcceEEEeeEEcccccccCCCcceeec
Q BCS34995.1      110 IRFEAVPGLHVPALIYEPARALDQKIPLVLNFNGHEGTGMANSYHQARCINLAKKGLYAINVEWIGQTQLAVPGLQHYRM  189 (634)
Q Consensus       110 irfeavpglhvpaliyeparaldqkiplvlnfnghegtgmansyhqarcinlakkglyainvewigqtqlavpglqhyrm  189 (634)
                      ..++.-++ ....-+|.|.. ...+-|+++-+.|..+.+........-+-.+++.|.-.+.+.+-+.             
T Consensus        59 ~~~~~~~~-~~~~~i~~P~~-~~~~~p~vv~~hGg~~~~~~~~~~~~~~~~l~~~G~~vv~~~~~~~-------------  123 (303)
T 4E15_B           59 DHLRYGEG-RQLVDVFYSEK-TTNQAPLFVFVHGGYWQEMDMSMSCSIVGPLVRRGYRVAVMDYNLC-------------  123 (303)
T ss_dssp             EEEECSST-TCEEEEEECTT-CCTTCCEEEEECCSTTTSCCGGGSCTTHHHHHHTTCEEEEECCCCT-------------
T ss_pred             eEEeecCC-ceEEEEEecCC-CCCCCCEEEEEeCcccccCChHHhhhcHHHHHHcCCEEEEeCCCCC-------------


Q ss_pred             ccccccCCccHHHHHHHHHHHhcccccc-CccccceEEeeeccccchHHhhhhhcc-----------ceeeecCcccccc
Q BCS34995.1      190 NQLDLVGTPGLAVFYESLRRTLDIGLAL-PRVDATKVAVTGLSGGGWQTIMLSALD-----------TRVTLANPVAGFS  257 (634)
Q Consensus       190 nqldlvgtpglavfyeslrrtldiglal-prvdatkvavtglsgggwqtimlsald-----------trvtlanpvagfs  257 (634)
                            +........+.+...++--... +..+..+|.+.|.|.||+.+.++....           ..+.+.+|...+.
T Consensus       124 ------~~~~~~~~~~~~~~~~~~l~~~~~~~~~~~i~l~G~S~Gg~~a~~~~~~~~~~~~~~~~~i~~~v~~s~~~~~~  197 (303)
T 4E15_B          124 ------PQVTLEQLMTQFTHFLNWIFDYTEMTKVSSLTFAGHXAGAHLLAQILMRPNVITAQRSKMVWALIFLCGVYDLR  197 (303)
T ss_dssp             ------TTSCHHHHHHHHHHHHHHHHHHHHHHTCSCEEEEEETHHHHHHGGGGGCTTTSCHHHHHTEEEEEEESCCCCCT
T ss_pred             ------CCCCHHHHHHHHHHHHHHHHHHHHHHCCCeEEEEechhHHHHHHHHHcChhHhhHhhhhcccEEEEeccccccH


Q ss_pred             ceeeeccCCCccCCCCcCCHHHHHHhchHhHHHH---HhCCCccccccchHHh-hhHhchHchHHHHHHHhHhhHhhccc
Q BCS34995.1      258 SYVTRTQWPDKDLGDSEQTPSDLASVADYTHLAA---LVAPRPLQLTHNALDS-CCYRADYAVGPLLQQAGQVFSLLGVR  333 (634)
Q Consensus       258 syvtrtqwpdkdlgdseqtpsdlasvadythlaa---lvaprplqlthnalds-ccyradyavgpllqqagqvfsllgvr  333 (634)
                      .....  ++..-......++..........+...   .....|+-+.|..-|. +.+..-......+...|.        
T Consensus       198 ~~~~~--~~~~~~~~~~~~~~~~~~~s~~~~~~~~~~~~~~~p~lii~g~~D~~~~~~~~~~~~~~l~~~~~--------  267 (303)
T 4E15_B          198 ELSNL--ESVNPKNILGLNERNIESVSPMLWEYTDVTVWNSTKIYVVAAEHDSTTFIEQSRHYADVLRKKGY--------  267 (303)
T ss_dssp             TGGGC--TTTSGGGTTCCCTTTTTTTCGGGCCCCCGGGGTTCEEEEEEETTSCHHHHHHHHHHHHHHHHHTC--------
T ss_pred             HhccC--cCCCcCcccCCCHHHHHhcCccccccCCcccccCCeEEEEEeCCCChhHHHHHHHHHHHHHHCCC--------


Q ss_pred             eeeEeEeccccCCCcchhhHHHHHHHHHHHhc
Q BCS34995.1      334 DRLAFHVNYDKGHNYEQDNREAFYRFLHKNLL  365 (634)
Q Consensus       334 drlafhvnydkghnyeqdnreafyrflhknll  365 (634)
                       ...+++--+.+|..-.++.+.+.+.+.+.+.
T Consensus       268 -~~~~~~~~~~~H~~~~~~~~~~~~~l~~~~~  298 (303)
T 4E15_B          268 -KASFTLFKGYDHFDIIEETAIDDSDVSRFLR  298 (303)
T ss_dssp             -CEEEEEETTCCTTHHHHGGGSTTSHHHHHHH
T ss_pred             -CEEEEEeCCCCcchHHHHhcCCCCHHHHHHH


No 97
>3OG9_A protein yahD a copper inducible hydrolase; alpha/beta hydrolase, copper homeostasis, malic acid, HYDROLASE; HET: MLT; 1.88A {Lactococcus lactis subsp. lactis} SCOP: c.69.1.0
Probab=97.05  E-value=0.038  Score=40.97  Aligned_cols=198  Identities=11%  Similarity=0.026  Sum_probs=0.0  Template_Neff=12.800

Q ss_pred             CCCCcceeeechhhHhccCCCEEEEecCCCCCCccchHHHHHHhHHHhcceEEEeeEEcccccccCCCcceeeccccc--
Q BCS34995.1      116 PGLHVPALIYEPARALDQKIPLVLNFNGHEGTGMANSYHQARCINLAKKGLYAINVEWIGQTQLAVPGLQHYRMNQLD--  193 (634)
Q Consensus       116 pglhvpaliyeparaldqkiplvlnfnghegtgmansyhqarcinlakkglyainvewigqtqlavpglqhyrmnqld--  193 (634)
                      .|+....+...+..    +.|+|+-+.|..++    ..+-........+|...+-++.-+..   ...-..+......  
T Consensus         1 ~g~~~~~~~~p~~~----~~p~vi~~hG~~~~----~~~~~~~~~~l~~~~~v~~~~~~~~~---~~~~~~~~~~~~~~~   69 (209)
T 3OG9_A            1 AGHMTDYVFKAGRK----DLAPLLLLHSTGGD----EHQLVEIAEMIAPSHPILSIRGRINE---QGVNRYFKLRGLGGF   69 (209)
T ss_dssp             ---CCCEEEECCCT----TSCCEEEECCTTCC----TTTTHHHHHHHSTTCCEEEECCSBCG---GGCCBSSCBCSCTTC
T ss_pred             CCCceeEEEecCCC----CcceEEEEeCCCCC----HHHhHHHHHHhCCCCCEEEeeccccC---cccccceeeccCCCc


Q ss_pred             ---ccCCccHHHHHHHHHHHhccccccCccccceEEeeeccccchHHhhhhhcc----ceeeecCccccccceeeeccCC
Q BCS34995.1      194 ---LVGTPGLAVFYESLRRTLDIGLALPRVDATKVAVTGLSGGGWQTIMLSALD----TRVTLANPVAGFSSYVTRTQWP  266 (634)
Q Consensus       194 ---lvgtpglavfyeslrrtldiglalprvdatkvavtglsgggwqtimlsald----trvtlanpvagfssyvtrtqwp  266 (634)
                         ...........+.+...++--...+.+|..++.++|.|.||..+..+...+    ..+.+.+|............  
T Consensus        70 ~~~~~~~~~~~~~~~~~~~~~~~~~~~~~~~~~~i~~~G~S~Gg~~a~~~~~~~~~~~~~~~~~~~~~~~~~~~~~~~--  147 (209)
T 3OG9_A           70 TKENFDLESLDEETDWLTDEVSLLAEKHDLDVHKMIAIGYSNGANVALNMFLRGKINFDKIIAFHGMQLEDFEQTVQL--  147 (209)
T ss_dssp             SGGGBCHHHHHHHHHHHHHHHHHHHHHHTCCGGGCEEEEETHHHHHHHHHHHTTSCCCSEEEEESCCCCCCCCCCCCC--
T ss_pred             cccccChHhHHHHHHHHHHHHHHHHHHcCCCHHhEEEEEECHHHHHHHHHHHcCCCccCeEEEEecCCccchhhhccc--


Q ss_pred             CccCCCCcCCHHHHHHhchHhHHHHHhCCCccccccchHHhhhHhchHchHHHHHHHhHhhHhhccceeeEeEeccccCC
Q BCS34995.1      267 DKDLGDSEQTPSDLASVADYTHLAALVAPRPLQLTHNALDSCCYRADYAVGPLLQQAGQVFSLLGVRDRLAFHVNYDKGH  346 (634)
Q Consensus       267 dkdlgdseqtpsdlasvadythlaalvaprplqlthnaldsccyradyavgpllqqagqvfsllgvrdrlafhvnydkgh  346 (634)
                                                 .+.|+.+.+..-|..+-         .......+..+.-...-...+-++.+|
T Consensus       148 ---------------------------~~~p~~~~~g~~D~~~~---------~~~~~~~~~~~~~~~~~~~~~~~~~~H  191 (209)
T 3OG9_A          148 ---------------------------DDKHVFLSYAPNDMIVP---------QKNFGDLKGDLEDSGCQLEIYESSLGH  191 (209)
T ss_dssp             ---------------------------TTCEEEEEECTTCSSSC---------HHHHHHHHHHHHHTTCEEEEEECSSTT
T ss_pred             ---------------------------CCCEEEEEecCCCCCCC---------HHHHhhHHHHHHHcCCCEEEEEecCCC


Q ss_pred             CcchhhHHHHHHHHHH
Q BCS34995.1      347 NYEQDNREAFYRFLHK  362 (634)
Q Consensus       347 nyeqdnreafyrflhk  362 (634)
                      ....+..+.+.+||.+
T Consensus       192 ~~~~~~~~~~~~~l~~  207 (209)
T 3OG9_A          192 QLTQEEVLAAKKWLTE  207 (209)
T ss_dssp             SCCHHHHHHHHHHHHH
T ss_pred             CCCHHHHHHHHHHHHh


No 98
>4HVT_A Post-proline cleaving enzyme; SSGCID, Post-proline cleaving enzyme, Structural Genomics, Seattle Structural Genomics Center for Infectious Disease, post-proline cleavage protein; HET: EDO; 1.7A {Rickettsia typhi}
Probab=97.05  E-value=0.019  Score=54.50  Aligned_cols=243  Identities=14%  Similarity=0.126  Sum_probs=0.0  Template_Neff=11.200

Q ss_pred             eCceEEEEEEEeeCCCCCcceeeechhhHh-ccCCCEEEEecCCCCCCccchHHHHHHhHHHhcceEEEeeEEccccccc
Q BCS34995.1      102 ADGYRVRKIRFEAVPGLHVPALIYEPARAL-DQKIPLVLNFNGHEGTGMANSYHQARCINLAKKGLYAINVEWIGQTQLA  180 (634)
Q Consensus       102 adgyrvrkirfeavpglhvpaliyeparal-dqkiplvlnfnghegtgmansyhqarcinlakkglyainvewigqtqla  180 (634)
                      .++|.+..+.+....|..+|..++.|...- +.+.|+++...|-.|......|+......+..+|...+.+..-|.....
T Consensus       444 ~~~~~~~~~~~~s~dg~~i~~~l~~~~~~~~~~~~p~~l~~~G~~~~~~~~~~~~~~~~~~~~~g~~~~~~~~rG~g~~g  523 (711)
T 4HVT_A          444 SENYVLEQKEATSFDGVKIPYFLVYKKGIKFDGKNPTLLEAYGGFQVINAPYFSRIKNEVWVKNAGVSVLANIRGGGEFG  523 (711)
T ss_dssp             GGGEEEEEEEEECTTSCEEEEEEEEETTCCCSSCCCEEEECCCCTTCCCCCCCCHHCCCCCGGGTCEEEEECCTTSSTTC
T ss_pred             ccccEEEEEEEECCCCCeEEEEEEEeCCCCCCCCCCEEEEeeCCCCcccCCccCHHhHHHHHHhCCEEEEEEecCCCCCC


Q ss_pred             C----CCcceeecccccccCCccHHHHHHHHHHHhccccccCccccceEEeeeccccchHHhhhhhcc----ceeeecCc
Q BCS34995.1      181 V----PGLQHYRMNQLDLVGTPGLAVFYESLRRTLDIGLALPRVDATKVAVTGLSGGGWQTIMLSALD----TRVTLANP  252 (634)
Q Consensus       181 v----pglqhyrmnqldlvgtpglavfyeslrrtldiglalprvdatkvavtglsgggwqtimlsald----trvtlanp  252 (634)
                      -    .|......+.            ++-+...++--.....++..|+++.|.|.||.....+....    ..+.+.+|
T Consensus       524 ~~~~~~~~~~~~~~~------------~~d~~~~~~~l~~~~~~~~~~i~~~G~S~Gg~~a~~~~~~~p~~~~~~v~~~~  591 (711)
T 4HVT_A          524 PEWHKSAQGIKRQTA------------FNDFFAVSEELIKQNITSPEYLGIKGGSNGGLLVSVAMTQRPELFGAVACEVP  591 (711)
T ss_dssp             HHHHHTTSGGGTHHH------------HHHHHHHHHHHHHTTSCCGGGEEEEEETHHHHHHHHHHHHCGGGCSEEEEESC
T ss_pred             HHHHHHhcccccchH------------HHHHHHHHHHHHHCCCCChhhEEEEEEChHHHHHHHHHhhCHHHcCeEEEeCC


Q ss_pred             ccccccee----eeccCCCccCCCCcCCHHHHHHhchHhHHHHHhCCCccccccchHHh-hhHhchHchHHHHHHHhHhh
Q BCS34995.1      253 VAGFSSYV----TRTQWPDKDLGDSEQTPSDLASVADYTHLAALVAPRPLQLTHNALDS-CCYRADYAVGPLLQQAGQVF  327 (634)
Q Consensus       253 vagfssyv----trtqwpdkdlgdseqtpsdlasvadythlaalvaprplqlthnalds-ccyradyavgpllqqagqvf  327 (634)
                      +..+..+.    +...+..-.....+.....+.+..-|.++.......|+-+.+..-|. |.+..-......++..+   
T Consensus       592 ~~d~~~~~~~~~~~~~~~~~~~~~~~~~~~~~~~~~p~~~~~~~~~~pp~li~~g~~D~~v~~~~~~~~~~~l~~~~---  668 (711)
T 4HVT_A          592 ILDMIRYKEFGAGHSWVTEYGDPEIPNDLLHIKKYAPLENLSLTQKYPTVLITDSVLDQRVHPWHGRIFEYVLAQNP---  668 (711)
T ss_dssp             CCCTTTGGGSTTGGGGHHHHCCTTSHHHHHHHHHHCGGGSCCTTSCCCEEEEEEETTCCSSCTHHHHHHHHHHTTCT---
T ss_pred             chhhccchhhcCcccchhhhCCCCChHHHHHHHHHChHhcCCCCCCCCceEEEeeCCCCCCChHHHHHHHHHHHcCC---


Q ss_pred             HhhccceeeEeEeccccCCC------cchhhHHHHHHHHHHHh
Q BCS34995.1      328 SLLGVRDRLAFHVNYDKGHN------YEQDNREAFYRFLHKNL  364 (634)
Q Consensus       328 sllgvrdrlafhvnydkghn------yeqdnreafyrflhknl  364 (634)
                           .+...+++..+.||.      .........+.||.+.|
T Consensus       669 -----~~~~~~~~~~~~gH~~~~~~~~~~~~~~~~~~fl~~~l  706 (711)
T 4HVT_A          669 -----NTKTYFLESKDSGHGSGSDLKESANYFINLYTFFANAL  706 (711)
T ss_dssp             -----TCCEEEEEESSCCSSSCSSHHHHHHHHHHHHHHHHHHH
T ss_pred             -----CCCEEEEEeCCCCCCCCCCHHHHHHHHHHHHHHHHHHc


No 99
>7DWC_C Xylanase; Bacteroides thetaiotaomicron VPI5482, acetyl xylan esterase, gut bacteria-derived, HYDROLASE; 1.804A {Bacteroides thetaiotaomicron (strain ATCC 29148 / DSM 2079 / NCTC 10582 / E50 / VPI-5482)}
Probab=97.05  E-value=0.088  Score=41.15  Aligned_cols=223  Identities=13%  Similarity=0.054  Sum_probs=0.0  Template_Neff=12.500

Q ss_pred             EEEEeeCCCCCcceeeechhhHhccCCCEEEEecCCCCCCcc-chHHHHHHhHHHhcceEEEeeEEcccccccCCCccee
Q BCS34995.1      109 KIRFEAVPGLHVPALIYEPARALDQKIPLVLNFNGHEGTGMA-NSYHQARCINLAKKGLYAINVEWIGQTQLAVPGLQHY  187 (634)
Q Consensus       109 kirfeavpglhvpaliyeparaldqkiplvlnfnghegtgma-nsyhqarcinlakkglyainvewigqtqlavpglqhy  187 (634)
                      ++.+...++-.++..+|.|..   .+.|+|+-+.|..++... ......-+-.+++.|.-.+.+++-|...         
T Consensus        29 ~~~~~~~~~~~~~~~~~~p~~---~~~~~vv~~hG~~~~~~~~~~~~~~~~~~l~~~g~~v~~~d~~g~~~---------   96 (264)
T 7DWC_C           29 ELIGIVENASEGTLFVFTCDR---PNGSSVIMCPGGGFLKTNLENEGIDFAEWFTKLGITYIVFKYRMPHG---------   96 (264)
T ss_dssp             HHHHHHHHSCSSEEEEEEESS---CCSEEEEEECCSTTTCCCTTTTTGGGHHHHHHTTCEEEEEECCCCTT---------
T ss_pred             eEEEEEeCCCeeEEEEEecCC---CCCeEEEEecCCccccccccccChhHHHHHHHcCcEEEEEeecCCCC---------


Q ss_pred             ecccccccCCccHHHHHHHHHHHhccccccCccccceEEeeeccccchHHhhhhhccce------eeecCccccccceee
Q BCS34995.1      188 RMNQLDLVGTPGLAVFYESLRRTLDIGLALPRVDATKVAVTGLSGGGWQTIMLSALDTR------VTLANPVAGFSSYVT  261 (634)
Q Consensus       188 rmnqldlvgtpglavfyeslrrtldiglalprvdatkvavtglsgggwqtimlsaldtr------vtlanpvagfssyvt  261 (634)
                             .......-+.+.++......-..+    .++.+.|.|.||+....+.+....      +.+.+|...+.....
T Consensus        97 -------~~~~~~~~~~~~~~~l~~~~~~~~----~~i~l~G~S~Gg~~a~~~~~~~~~~~~~~~~i~~~p~~~~~~~~~  165 (264)
T 7DWC_C           97 -------NPDVPEQDTRLALKVVREKFPEFC----DKLGVMGASIGGYLATFSATLLPDDEKPDFQILMYPVVSVDDRLT  165 (264)
T ss_dssp             -------CTTHHHHHHHHHHHHHHHHCGGGC----SEEEEEEETHHHHHHHHHHHTSCTTTSCSEEEEESCCCCCSTTTC
T ss_pred             -------CCCCcHHHHHHHHHHHHHhcHHhh----ccEEEEeeCHHHHHHHHHHhhCCCCCCCCEEEEEecccCcccccc


Q ss_pred             eccCCCccCCCCcCCHHHHHHhchHhHHHHHhCCCccccccchHHhhhHhchHchHHHHHHHhHhhHhhccceeeEeEec
Q BCS34995.1      262 RTQWPDKDLGDSEQTPSDLASVADYTHLAALVAPRPLQLTHNALDSCCYRADYAVGPLLQQAGQVFSLLGVRDRLAFHVN  341 (634)
Q Consensus       262 rtqwpdkdlgdseqtpsdlasvadythlaalvaprplqlthnaldsccyradyavgpllqqagqvfsllgvrdrlafhvn  341 (634)
                      ...+.....+... .+..........++...-.  |.-+.|..-|..+-....      ......+.-.|..-++...-+
T Consensus       166 ~~~~~~~~~~~~~-~~~~~~~~~~~~~~~~~~~--p~l~~~g~~D~~~~~~~~------~~~~~~~~~~~~~~~~~~~~~  236 (264)
T 7DWC_C          166 HFPCRERMFGHSY-SPDKMEQYSPIEHITSGTP--AAFIVAAADDAVVSPLNG------IMYAARLQKADIPISLHIYPA  236 (264)
T ss_dssp             CHHHHHHHHTTCC-CGGGTGGGCGGGGCCTTCC--EEEEEEETTCSSSCTHHH------HHHHHHHHHTTCCEEEEEESS
T ss_pred             cchhhHHhhCCCC-ChhHhhhcCHHHHhcCCCC--CEEEEEeCCCccCChhHH------HHHHHHHHHCCCCEEEEEeCC


Q ss_pred             cccCCCcc------hhhHHHHHHHHHHH
Q BCS34995.1      342 YDKGHNYE------QDNREAFYRFLHKN  363 (634)
Q Consensus       342 ydkghnye------qdnreafyrflhkn  363 (634)
                      .+.+....      ++-.+.+.+||.++
T Consensus       237 ~~H~~~~~~~~~~~~~~~~~i~~~l~~~  264 (264)
T 7DWC_C          237 GGHGFGYNDSFVYKQEWLQELGEWLAKL  264 (264)
T ss_dssp             CCSCCTTCTTSTTHHHHHHHHHHHHHTC
T ss_pred             CCCCccCCCchHHHHHHHHHHHHHHHhC


No 100
>4H18_B Cmt1; alpha / beta hydrolase, mycoloyltransferase, trehalose O-mycolyltransferase, external membrane, TRANSFERASE; 1.755A {Corynebacterium glutamicum}
Probab=97.04  E-value=0.043  Score=51.11  Aligned_cols=249  Identities=11%  Similarity=0.078  Sum_probs=0.0  Template_Neff=9.300

Q ss_pred             ceEEEEEEEeeCC-CCCcceeeechhhHhccCCCEEEEecCCCCCCc--cchHHHHHHhHHHhcceEEEeeEEccccccc
Q BCS34995.1      104 GYRVRKIRFEAVP-GLHVPALIYEPARALDQKIPLVLNFNGHEGTGM--ANSYHQARCINLAKKGLYAINVEWIGQTQLA  180 (634)
Q Consensus       104 gyrvrkirfeavp-glhvpaliyeparaldqkiplvlnfnghegtgm--ansyhqarcinlakkglyainvewigqtqla  180 (634)
                      .+++..+.+...- |..++..||.|...-..+ |+++-++|..|.+.  ...+...-+-.++++|...+.+..     ..
T Consensus        68 ~~~~~~~~~~s~~~g~~i~~~v~~P~~~~~~~-P~vv~lhG~~~~~~~~~~~~~~~~~~~~~~~g~~vv~~~~-----~~  141 (371)
T 4H18_B           68 DERVKEMWAYSPSMDRNVPLVVITADESAGPR-PVIYLLNGGDGGEGAANWVMQTDVLDFYLEKNVNVVIPME-----GK  141 (371)
T ss_dssp             CTTEEEEEEEETTTTEEEEEEEECCCSTTSSE-EEEEEECCTTTTSSSCSHHHHSCHHHHHHHHTCEEEEECC-----CT
T ss_pred             cCCeEEEEEEcCCCCceEEEEEEecCCCCCCC-CEEEEECCCCCCccccchhhhhhHHHHHHhCCeEEEEEcC-----CC


Q ss_pred             CCCcceeecccccccCCccHHHHHHHHHHHhccccccCccccceEEeeeccccchHHhhhhhccce----eeecCccccc
Q BCS34995.1      181 VPGLQHYRMNQLDLVGTPGLAVFYESLRRTLDIGLALPRVDATKVAVTGLSGGGWQTIMLSALDTR----VTLANPVAGF  256 (634)
Q Consensus       181 vpglqhyrmnqldlvgtpglavfyeslrrtldiglalprvdatkvavtglsgggwqtimlsaldtr----vtlanpvagf  256 (634)
                      ..+............|.+....+.  ....++.-....+++ .|+.|.|.|.||+.++.+...+..    +.+.+|...+
T Consensus       142 ~~~~~~~~~~~~~~~g~~~~~~~~--~~~l~~~l~~~~~~~-~ki~i~G~S~Gg~~al~~a~~~p~~~~avi~~sg~~~~  218 (371)
T 4H18_B          142 FSYYTDWVEENASLGGKQMWETFL--VKELPGPLEEKLNTD-GQRAIAGMSMSATTSLLFPQHFPGFYDAAASFSGCAAT  218 (371)
T ss_dssp             TSTTSBCSSCBGGGTBCCBHHCCC--CCCSHHHHHHHHTEE-EEEEEEEETTHHHHHHHHHHHSTTTCSEEEEESCCSCC
T ss_pred             CcccccccccccccCCcccHHHHH--HhhcCHHHHHHhCCC-CCEEEEEECchHHHHHHHHHHCCccccEEEEecCCccc


Q ss_pred             cceeee----------ccCCCccCCCCcCCHHHHHHhchHhHHHHHhCCCccccccch-----HHhhhHh----------
Q BCS34995.1      257 SSYVTR----------TQWPDKDLGDSEQTPSDLASVADYTHLAALVAPRPLQLTHNA-----LDSCCYR----------  311 (634)
Q Consensus       257 ssyvtr----------tqwpdkdlgdseqtpsdlasvadythlaalvaprplqlthna-----ldsccyr----------  311 (634)
                      ++....          ...++.-.|+...   +...-.|-...+......|+.+.|..     .|.-+..          
T Consensus       219 ~~~~~~~~~~~~~~~~~~~~~~~~g~~~~---~~~~~~d~~~~~~~l~~~p~~i~~G~~~~~~~D~~~~~~~~~~~~~~~  295 (371)
T 4H18_B          219 SSLLPWEYLKLTLDRGNATPEQMWGPRGG---EYNIYNDALINSDKLRGTELYVSNASGLAGEWESVDSPRFEGLNQQVQ  295 (371)
T ss_dssp             SSHHHHHHHHHHHHTTTCCHHHHHCSTTS---HHHHHTCTTTTGGGGTTSEEEEECGGGGGGGGC---------------
T ss_pred             cCcchHHHHHhhccCCCCCHHHhcCCCCc---hhhHhcCHHhcHHHhCCCEEEEEecCCCCCCCccCCCccccCcchHHc


Q ss_pred             -------------chHchHHHHHHHhHhhHhhccceeeEeEeccccCCCcchhhHHHHHHHHHHHh
Q BCS34995.1      312 -------------ADYAVGPLLQQAGQVFSLLGVRDRLAFHVNYDKGHNYEQDNREAFYRFLHKNL  364 (634)
Q Consensus       312 -------------adyavgpllqqagqvfsllgvrdrlafhvnydkghnyeqdnreafyrflhknl  364 (634)
                                   -..+........-..+.-.|+.-.+.+.-+-+.+..|-++.-..+..++.+.+
T Consensus       296 ~~~~~~~~~~~~~ie~~~~~~~~~l~~~l~~~g~~~~~~~~~~g~H~~~~~~~~l~~~~~~~~~~~  361 (371)
T 4H18_B          296 SIAMAETVVTGGIIEAATNKCTHDLKAKLDSAGIPADWNLRPTGTHSWGWWQDDLRGSWTTFARAF  361 (371)
T ss_dssp             ---------CHHHHHHHHHHHHHHHHHHHHHHTCCCEEECCCCSCCSHHHHHHHHHHHHHHHHHHH
T ss_pred             hhhhceeeecchHHHHHHHHHhHHHHHHHHHCCCCCEEEccCCCCCCchHHHHHHHHHHHHHHHHh


No 101
>2Z3Z_A Dipeptidyl aminopeptidase IV; peptidase family S9, prolyl oligopeptidase family, serine protease, proline-specific peptidase, HYDROLASE; HET: AIO; 1.95A {Porphyromonas gingivalis}
Probab=97.02  E-value=0.014  Score=55.20  Aligned_cols=239  Identities=17%  Similarity=0.191  Sum_probs=0.0  Template_Neff=11.200

Q ss_pred             EEEEEEEeeCCC-CCcceeeechhhHhcc-CCCEEEEecCCCCCCccchHHHHHHhH----HHhcceEEEeeEEcccccc
Q BCS34995.1      106 RVRKIRFEAVPG-LHVPALIYEPARALDQ-KIPLVLNFNGHEGTGMANSYHQARCIN----LAKKGLYAINVEWIGQTQL  179 (634)
Q Consensus       106 rvrkirfeavpg-lhvpaliyeparaldq-kiplvlnfnghegtgmansyhqarcin----lakkglyainvewigqtql  179 (634)
                      +.+.+.+....| ..+++++|.|...-.. +-|+|+...|..+....+..+...+..    |+++|...+-++.-|....
T Consensus       454 ~~~~~~~~~~~~~~~~~~~l~~P~~~~~~~~~p~ii~~~gg~~~~~~~~~~~~~~~~~~~~l~~~G~~v~~~d~rg~~~~  533 (706)
T 2Z3Z_A          454 EIRTGTIMAADGQTPLYYKLTMPLHFDPAKKYPVIVYVYGGPHAQLVTKTWRSSVGGWDIYMAQKGYAVFTVDSRGSANR  533 (706)
T ss_dssp             CEEEEEEECTTSSSEEEEEEECCTTCCTTSCEEEEEECCCCTTCCCCCSCC----CCHHHHHHHTTCEEEEECCTTCSSS
T ss_pred             CcEEEEEECCCCcEEEEEEEECCCCCCCCCCccEEEEEeCCCccccccccccccCchHHHHHHhcCcEEEEECCCCCCCc


Q ss_pred             cCCCcceeecccccccCCccHHHHHHHHHHHhccccccCccccceEEeeeccccchHHhhhhhc----cceeeecCcccc
Q BCS34995.1      180 AVPGLQHYRMNQLDLVGTPGLAVFYESLRRTLDIGLALPRVDATKVAVTGLSGGGWQTIMLSAL----DTRVTLANPVAG  255 (634)
Q Consensus       180 avpglqhyrmnqldlvgtpglavfyeslrrtldiglalprvdatkvavtglsgggwqtimlsal----dtrvtlanpvag  255 (634)
                      .    ..++.-...-.|.-.+.-+...+......+.    +|..||+|+|.|.||+.+.++.+.    -.-+....|+..
T Consensus       534 ~----~~~~~~~~~~~~~~~~~d~~~~~~~l~~~~~----~d~~~i~i~G~S~GG~~a~~~~~~~~~~~~~~v~~~~~~~  605 (706)
T 2Z3Z_A          534 G----AAFEQVIHRRLGQTEMADQMCGVDFLKSQSW----VDADRIGVHGWSYGGFMTTNLMLTHGDVFKVGVAGGPVID  605 (706)
T ss_dssp             C----HHHHHTTTTCTTHHHHHHHHHHHHHHHTSTT----EEEEEEEEEEETHHHHHHHHHHHHSTTTEEEEEEESCCCC
T ss_pred             c----HHHHHHHHcccCCchHHHHHHHHHHHHhCCC----cchheEEEEeeCHHHHHHHHHHhhcCCceeEEEEecCCCC


Q ss_pred             ccceeeeccCCCccCCCCcCCHHHHHHhchHhHHHHHhCCCccccccchHHhhhHhchHchHHHHHHHhHhhHhhcccee
Q BCS34995.1      256 FSSYVTRTQWPDKDLGDSEQTPSDLASVADYTHLAALVAPRPLQLTHNALDSCCYRADYAVGPLLQQAGQVFSLLGVRDR  335 (634)
Q Consensus       256 fssyvtrtqwpdkdlgdseqtpsdlasvadythlaalvaprplqlthnaldsccyradyavgpllqqagqvfsllgvrdr  335 (634)
                      +..|  ...+..+..+.....+..+....-..++..+-.|  +.+.|-.-|..+        |.-+...-.-.|......
T Consensus       606 ~~~~--~~~~~~~~~~~~~~~~~~~~~~~~~~~~~~~~~p--~l~~~g~~D~~v--------~~~~~~~~~~~l~~~~~~  673 (706)
T 2Z3Z_A          606 WNRY--AIMYGERYFDAPQENPEGYDAANLLKRAGDLKGR--LMLIHGAIDPVV--------VWQHSLLFLDACVKARTY  673 (706)
T ss_dssp             GGGS--BHHHHHHHHCCTTTCHHHHHHHCGGGGGGGCCSE--EEEEEETTCSSS--------CTHHHHHHHHHHHHHTCC
T ss_pred             HHHc--hhhhhhcccCCCccChhcHHhhcHHHHHhhCCCc--EEEEecCCCCCC--------ChHHHHHHHHHHHHCCCC


Q ss_pred             eEeEeccccCCCcchhhHHHHHHHHHHHh
Q BCS34995.1      336 LAFHVNYDKGHNYEQDNREAFYRFLHKNL  364 (634)
Q Consensus       336 lafhvnydkghnyeqdnreafyrflhknl  364 (634)
                      ..+++--+.+|.+...++...|.-+.+-|
T Consensus       674 ~~~~~~~~~~H~~~~~~~~~~~~~~~~f~  702 (706)
T 2Z3Z_A          674 PDYYVYPSHEHNVMGPDRVHLYETITRYF  702 (706)
T ss_dssp             CEEEEETTCCSSCCTTHHHHHHHHHHHHH
T ss_pred             ceEEeeCCCCCCCCChhHHHHHHHHHHHH


No 102
>4Q34_A Uncharacterized protein; Alpha/beta hydrolase family (PF12697), Structural Genomics, Joint Center for Structural Genomics, JCSG, Protein Structure Initiative, PSI-BIOLOGY; HET: GOL, MSE; 1.6A {Parabacteroides distasonis} SCOP: c.69.1.0
Probab=97.02  E-value=0.019  Score=47.48  Aligned_cols=264  Identities=10%  Similarity=-0.040  Sum_probs=0.0  Template_Neff=11.900

Q ss_pred             eeeeeceEEeCceEEEEEEEeeCCCCCcceeeechhhHhccCCCEEEEecCCCCCCccchH----HHHHHhHHHhcceEE
Q BCS34995.1       93 KVEEFGVIEADGYRVRKIRFEAVPGLHVPALIYEPARALDQKIPLVLNFNGHEGTGMANSY----HQARCINLAKKGLYA  168 (634)
Q Consensus        93 kveefgvieadgyrvrkirfeavpglhvpaliyeparaldqkiplvlnfnghegtgmansy----hqarcinlakkglya  168 (634)
                      ++.++|....++..+..-.=..+.+-.+...+|.|..   .+-|.|+-+.|..+.......    ...-+..++++|...
T Consensus         7 ~~~~~~~~~~~~~~~~~~~g~~~~~~~~~~~~~~p~~---~~~~~vv~~hG~~~~~~~~~~~~~~~~~~~~~l~~~G~~v   83 (323)
T 4Q34_A            7 MVDEQGSFAVGGTVLVDSLGHTFHGDHAYVFYQKPVG---ARKYPLVFAHGVGQFSKTWETTPDGREGFQNIFLRRRFCV   83 (323)
T ss_dssp             CEEEEEEEEECCEEEECTTSCEEEECCEEEEEEEETT---CCSSCEEEECCTTCCGGGGSSCTTSCCCHHHHHHHTTCCE
T ss_pred             EEcCCceeecCCceeecCCCcEEEcceEEEEEECCCC---CCCCcEEEEeCCCCcccccccCCCchhHHHHHHHhCCcEE


Q ss_pred             EeeEEcccccccC--------------------------------------CCcceeecccccccCCccHHHHHHHHHHH
Q BCS34995.1      169 INVEWIGQTQLAV--------------------------------------PGLQHYRMNQLDLVGTPGLAVFYESLRRT  210 (634)
Q Consensus       169 invewigqtqlav--------------------------------------pglqhyrmnqldlvgtpglavfyeslrrt  210 (634)
                      +.+++.|...-.-                                      .....+......-.+...+.-..+.+...
T Consensus        84 ~~~d~~g~g~s~~~~~~~~~~~~~~~~~~~~~~~~~~~~~~~~~~~~~~~~~~~~~~~~~~~~~~~~~~~~~~~~~~~~~  163 (323)
T 4Q34_A           84 YLVDQPRRGNAGRGTESVTISPAFDEEVWFNRFRVGIWPDYFEGVQFKRDKETLDQYFRQMTPTIGTTDFEVYSDAYAAL  163 (323)
T ss_dssp             EEEECTTBGGGCCCSSCCCCCCCCCHHHHHHHTTSEETTEECTTCSSCCSHHHHHHHHHTCCCBSSCCCHHHHHHHHHHH
T ss_pred             EEeCCCCCCCCCCCcccccccccccchhhhcccccccCCccccCcccccCHHHHHHHHHhcCCCCCcCCHHHHHHHHHHH


Q ss_pred             hccccccCccccceEEeeeccccchHHhhhhhccceeeecCccccccceeeeccCCCccCCCCcCCHHHHHHhchHhHHH
Q BCS34995.1      211 LDIGLALPRVDATKVAVTGLSGGGWQTIMLSALDTRVTLANPVAGFSSYVTRTQWPDKDLGDSEQTPSDLASVADYTHLA  290 (634)
Q Consensus       211 ldiglalprvdatkvavtglsgggwqtimlsaldtrvtlanpvagfssyvtrtqwpdkdlgdseqtpsdlasvadythla  290 (634)
                      ++..-        +|.+.|.|.||..+.++.+.+.++.-+-.++++..................................
T Consensus       164 ~~~~~--------~i~l~G~S~Gg~~a~~~a~~~~~i~~~v~~~~~~~~~~~~~~~~~~~~~~~~~~~~~~~~~~~~~~~  235 (323)
T 4Q34_A          164 FDKIG--------PGVFITHSQGGPVGWNTLLKTRNIKAIASYEPGGAVPFPEGQLPEEAKFITLSKKMEGIEVPMSVFM  235 (323)
T ss_dssp             HHHHC--------SEEEEEETTHHHHHHHHGGGCSCEEEEEEESCCSCEEEETTCCCGGGCCBCTTSCBSEEEECHHHHG
T ss_pred             HHHhC--------CeEEEEECcHHHHHHHHhhccCCcCEEEEeCCCCCCCCCCCCcchhhHHhhhccccCCCcCChhHhh


Q ss_pred             HHhCCCccccccchHHhhhHhc-----hHchHHHHHHHhHhhHhhccceeeEeEecc-----ccCCCcchh-hHHHHHHH
Q BCS34995.1      291 ALVAPRPLQLTHNALDSCCYRA-----DYAVGPLLQQAGQVFSLLGVRDRLAFHVNY-----DKGHNYEQD-NREAFYRF  359 (634)
Q Consensus       291 alvaprplqlthnaldsccyra-----dyavgpllqqagqvfsllgvrdrlafhvny-----dkghnyeqd-nreafyrf  359 (634)
                      .. .+.|+.+.|..-|..+-..     ...--...++..+.+.-.+..  ..+++-.     +.||+...+ +.+.+.+.
T Consensus       236 ~~-~~~pvl~i~g~~D~~~~~~~~~~~~~~~~~~~~~~~~~l~~~~~~--~~~~~~~~~~~~~~~H~~~~~~~~~~~~~~  312 (323)
T 4Q34_A          236 EY-TKVPIVIYYGDNLPETDERPELYEWTRRLRLMKIWAKMLNDQGGD--VTVIHLPEVGLHGNTHFPMSDLNNIEVADL  312 (323)
T ss_dssp             GG-GSSCEEEEECSCCCSSCSCHHHHHHHHHHHHHHHHHHHHHTTTCC--EEEEEGGGGTCCSCCSCTTTSTTHHHHHHH
T ss_pred             cc-cCCcEEEEEeCCCCCCCCCchhhhhHhhHHHHHHHHHHHHhcCCC--EEEEEcCCCCCCCCCCCCcccCCHHHHHHH


Q ss_pred             HHHHhcccccc
Q BCS34995.1      360 LHKNLLGNRAD  370 (634)
Q Consensus       360 lhknllgnrad  370 (634)
                      +.+-|-.+..+
T Consensus       313 i~~~l~~~~~~  323 (323)
T 4Q34_A          313 LSEWLHTKALD  323 (323)
T ss_dssp             HHHHHHHTTCC
T ss_pred             HHHHHHHhhcC


No 103
>4WY8_A esterase; Rhizomucor miehei, Esterase, Substrate specificity, HYDROLASE; 2.27A {Rhizomucor miehei CAU432} SCOP: l.1.1.1, c.69.1.0
Probab=97.02  E-value=0.032  Score=46.83  Aligned_cols=232  Identities=13%  Similarity=0.083  Sum_probs=0.0  Template_Neff=11.600

Q ss_pred             CceEEEEEEEeeCCCCCcceeeechhhHhccCCCEEEEecCCCCCCccchHHHHHHhHHH-hcceEEEeeEEcccccccC
Q BCS34995.1      103 DGYRVRKIRFEAVPGLHVPALIYEPARALDQKIPLVLNFNGHEGTGMANSYHQARCINLA-KKGLYAINVEWIGQTQLAV  181 (634)
Q Consensus       103 dgyrvrkirfeavpglhvpaliyeparaldqkiplvlnfnghegtgmansyhqarcinla-kkglyainvewigqtqlav  181 (634)
                      ....++.+.++...|..++..+|.|...-..+.|+|+-+.|-...+.....+......+. +.|...+.+++-+...-..
T Consensus        49 ~~~~~~~~~i~~~~g~~l~~~~~~p~~~~~~~~p~vv~~hG~G~~~~~~~~~~~~~~~~~~~~g~~v~~~d~~~~~~~~~  128 (327)
T 4WY8_A           49 PDVYLEEKTINRKNGSKIELTITRPLDTENQVLPPIVFFHGGGWVVGSKLTHRRTVYELTVRARAAVIFVNYSLSPEVRF  128 (327)
T ss_dssp             CCEEEEEEEEECSSSCEEEEEEEEESSCTTCCBCEEEEECCSTTTSCCTTTTHHHHHHHHHHHTCEEEEECCCCTTTSCT
T ss_pred             CCceEEEEEEECCCCcEEEEEEEecCCCCCCCcCEEEEeCCCCCCCCChhHHHHHHHHHHHhCCeEEEEEcCCCCCcCCC


Q ss_pred             CCcceeecccccccCCccHHHHHHHHHHHhccccccCcc-----ccceEEeeeccccchHHhhhhhccceeeecCccccc
Q BCS34995.1      182 PGLQHYRMNQLDLVGTPGLAVFYESLRRTLDIGLALPRV-----DATKVAVTGLSGGGWQTIMLSALDTRVTLANPVAGF  256 (634)
Q Consensus       182 pglqhyrmnqldlvgtpglavfyeslrrtldiglalprv-----datkvavtglsgggwqtimlsaldtrvtlanpvagf  256 (634)
                      +.-                   .+.+...++--+.....     +..+|.+.|.|.||...+.+.......    ....+
T Consensus       129 ~~~-------------------~~~~~~~~~~l~~~~~~~~~~~~~~~i~l~G~S~Gg~~a~~~a~~~~~~----~~~~v  185 (327)
T 4WY8_A          129 PTA-------------------LEECLDAVVWVAKEENAKSINVDPTKLVVAGDSAGGNLSAVVCIRAKQL----GLNII  185 (327)
T ss_dssp             THH-------------------HHHHHHHHHHHHSHHHHHHTTBCGGGCEEEEETHHHHHHHHHHHHHHHT----TCCCC
T ss_pred             ChH-------------------HHHHHHHHHHHHHHccHHHcCCCHhhEEEEEeCHHHHHHHHHHHHHHHc----CCCCC


Q ss_pred             cceeeeccCCCcc--------------------------CCCCcCCHHHHHHhchHhHHHHHhCCCccccccchHHhhhH
Q BCS34995.1      257 SSYVTRTQWPDKD--------------------------LGDSEQTPSDLASVADYTHLAALVAPRPLQLTHNALDSCCY  310 (634)
Q Consensus       257 ssyvtrtqwpdkd--------------------------lgdseqtpsdlasvadythlaalvaprplqlthnaldsccy  310 (634)
                      +..+.-.-+.+..                          .........+............+-...|+.+.+..-| +.+
T Consensus       186 ~~~v~~~~~~~~~~~~~~~~~~~~~~~~~~~~~~~~~~~~~~~~~~~~~~~~~~~~~~~~~~~~~~Pvlii~g~~D-~~~  264 (327)
T 4WY8_A          186 KGQVLIYPVTDDNFETDSYKQFAENYYLTRKLMVWFFDHYIPDKKDRQSIFACPLKASIDDLRVLPRALVITAEAD-VLR  264 (327)
T ss_dssp             CCEEEESCCCCCCTTSHHHHHTSSSSSSCHHHHHHHHHHHCCSGGGGGSTTTCGGGSCHHHHSSCCCEEEEEEEEC-TTH
T ss_pred             cEEEEECCCCCCCCCChhHHhhhcccCCCHHHHHHHHHhcCCChhhcccccccccCCCHHHHccCCcEEEEEEeCC-CCH


Q ss_pred             hchHchHHHHHHHhHhhHhhccceeeEeEeccccCCCc-----chhhHHHHHHHHHHHhccc
Q BCS34995.1      311 RADYAVGPLLQQAGQVFSLLGVRDRLAFHVNYDKGHNY-----EQDNREAFYRFLHKNLLGN  367 (634)
Q Consensus       311 radyavgpllqqagqvfsllgvrdrlafhvnydkghny-----eqdnreafyrflhknllgn  367 (634)
                      ......-..+...+         ....+++--+.+|.+     ..+..+.+.+.+..-|..+
T Consensus       265 ~~~~~~~~~l~~~~---------~~~~~~~~~~~~H~~~~~~~~~~~~~~~~~~i~~~l~~~  317 (327)
T 4WY8_A          265 EEGEAYARKLIEAG---------NDVTAVRYLGIIHGIFNLATLSPTGSEILDHIVAWLQKT  317 (327)
T ss_dssp             HHHHHHHHHHHHTT---------CCEEEEEEEEEETTTTSSSSCCHHHHHHHHHHHHHHHHH
T ss_pred             HHHHHHHHHHHHCC---------CCEEEEEECCccCChhHhccCCHHHHHHHHHHHHHHHHH


No 104
>6K34_A Lipase; hycrolysis, HYDROLASE; 2.5A {Mycobacterium sp. YC-RL4}
Probab=97.02  E-value=0.009  Score=48.40  Aligned_cols=266  Identities=16%  Similarity=0.062  Sum_probs=0.0  Template_Neff=12.300

Q ss_pred             HHHHHHHHHHHHHHHchhhHHcccceeeeeceEEeCceEEEEEEEeeCCCCCcceeeechhhHhccCCCEEEEecCCCCC
Q BCS34995.1       68 RELRQRVLDEVVYRGQAKAWRTQKAKVEEFGVIEADGYRVRKIRFEAVPGLHVPALIYEPARALDQKIPLVLNFNGHEGT  147 (634)
Q Consensus        68 relrqrvldevvyrgqakawrtqkakveefgvieadgyrvrkirfeavpglhvpaliyeparaldqkiplvlnfnghegt  147 (634)
                      +++++-+-.-.-+-.....|........+.--.........++.++...+-.++..+|.|. .-+.+-|+|+-+.|..+.
T Consensus        20 ~~~~~~~~~~~~~~~~~~~~~~~~~~~~~~~~~~~~~~~~~~~~~~~~~~~~~~~~~~~p~-~~~~~~~~vv~~hG~~~~   98 (320)
T 6K34_A           20 PALDAILEKVLEAVPFQLTMDGGPDAARERFRALPRREVHPELRAEDRIVEGVPVRIYWPP-ESSQTPPVLLFFHGGGWV   98 (320)
T ss_dssp             CCCCHHHHHHHHHSCCCCCCTTCHHHHHHHHHTSCCCCCCTTSCEEEEEETTEEEEEECCC-CCSSCCCEEEEECCSTTT
T ss_pred             HHHHHHHHHHHHhcCcccCCCCChhHHHHHHhcCCccccCccccccccccCCeEEEEEcCC-ccCCCCCEEEEECCCCCC


Q ss_pred             CccchHHHHHHhHHHhc-ceEEEeeEEcccccccCCCcceeecccccccCCccHHHHHHHHHHHhccccccCc---cccc
Q BCS34995.1      148 GMANSYHQARCINLAKK-GLYAINVEWIGQTQLAVPGLQHYRMNQLDLVGTPGLAVFYESLRRTLDIGLALPR---VDAT  223 (634)
Q Consensus       148 gmansyhqarcinlakk-glyainvewigqtqlavpglqhyrmnqldlvgtpglavfyeslrrtldiglalpr---vdat  223 (634)
                      +.........+..++++ |...+.+++-|...-..+.                   ....+...++.-..+..   ++..
T Consensus        99 ~~~~~~~~~~~~~l~~~~g~~v~~~d~~g~g~s~~~~-------------------~~~~~~~~~~~l~~~~~~~~~~~~  159 (320)
T 6K34_A           99 VGDLDSYDGTARAHAAGVGAVVVSVDYRLAPEHPYPA-------------------AVEDVWAVTRWVAAHAAELGADPA  159 (320)
T ss_dssp             SCCTTTTHHHHHHHHHHHTSEEEEECCCCTTTSCTTH-------------------HHHHHHHHHHHHHHHGGGGTCCTT
T ss_pred             CCChhhcchHHHHHHhcCCeEEEEccCCCCCCCCCCc-------------------hHHHHHHHHHHHHHHHHHhCCCHH


Q ss_pred             eEEeeeccccchHHhhhhhccc----eeeecCccccccceeeeccCCCccCCCCcCCHHHHHHhchHhHHHHHhCCC---
Q BCS34995.1      224 KVAVTGLSGGGWQTIMLSALDT----RVTLANPVAGFSSYVTRTQWPDKDLGDSEQTPSDLASVADYTHLAALVAPR---  296 (634)
Q Consensus       224 kvavtglsgggwqtimlsaldt----rvtlanpvagfssyvtrtqwpdkdlgdseqtpsdlasvadythlaalvapr---  296 (634)
                      ++.+.|.|.||.....+.+...    ++.-.-.+++..+...........................+..-.......   
T Consensus       160 ~v~l~G~S~Gg~~a~~~a~~~~~~~~~v~~~v~~~~~~~~~~~~~~~~~~~~~~~~~~~~~~~~~~~~~~~~~~~~~~~~  239 (320)
T 6K34_A          160 RIAVAGDSAGGNLAAVVALLARDAGVRLRAQLLWYPATTWDTSLASFTENADAPILGRRAVGSFSTLYAADIDLSDPPAT  239 (320)
T ss_dssp             CEEEEEETHHHHHHHHHHHHHHHHTCCCSEEEEESCCCSCCTTSHHHHHTTTCSSCCHHHHHHHHHHHSTTSCSSSCCTT
T ss_pred             HEEEEEeCHHHHHHHHHHHHHHhcCCCceEEEEEcCcccccCCcccccccCCCCccchHhHHHHHHHhcCCCCCCCCCCC


Q ss_pred             -------------ccccccchHHhhhHhchHchHHHHHHHhHhhHhhccceeeEeEecccc-CCCc---------chhhH
Q BCS34995.1      297 -------------PLQLTHNALDSCCYRADYAVGPLLQQAGQVFSLLGVRDRLAFHVNYDK-GHNY---------EQDNR  353 (634)
Q Consensus       297 -------------plqlthnaldsccyradyavgpllqqagqvfsllgvrdrlafhvnydk-ghny---------eqdnr  353 (634)
                                   |+.+.+..-|..+           .........+.-...-.-.+.++. ||.+         .++-.
T Consensus       240 ~~~~~~~~~~~~~p~l~i~g~~D~~~-----------~~~~~~~~~~~~~~~~~~~~~~~~~gH~~~~~~~~~~~~~~~~  308 (320)
T 6K34_A          240 LVPARAATLAGVAPAYIAVAGYDPLR-----------DDGIRYAELLAADGVPAQVHNADTLVHGYLGYYGVVPAATEAA  308 (320)
T ss_dssp             TCGGGCSCCTTCCCEEEEEETTCTTH-----------HHHHHHHHHHHHTTCCEEEEEETTCCTTGGGGTTTSHHHHHHH
T ss_pred             ccchhhhccccccCEEeeeecccccc-----------HHHHHHHHHHHHCCCCeEEEEcCCceecHHhhcccChHHHHHH


Q ss_pred             HHHHHHHHHHh
Q BCS34995.1      354 EAFYRFLHKNL  364 (634)
Q Consensus       354 eafyrflhknl  364 (634)
                      +.+.+|+.+.|
T Consensus       309 ~~i~~~l~~~l  319 (320)
T 6K34_A          309 DLALAALRGAL  319 (320)
T ss_dssp             HHHHHHHHHHC
T ss_pred             HHHHHHHHHHh


No 105
>4ROT_A Esterase A; hydrolase esterase acyltransferase, acylglycerase, hydrolysis, HYDROLASE; 1.8A {Streptococcus pyogenes}
Probab=96.99  E-value=0.012  Score=49.87  Aligned_cols=232  Identities=15%  Similarity=0.087  Sum_probs=0.0  Template_Neff=10.600

Q ss_pred             EeeCCCCCcceeeechhh-------HhccCCCEEEEecCCCCCCccchHHHHHHhHHHhcceEEEeeEEcccccccCCCc
Q BCS34995.1      112 FEAVPGLHVPALIYEPAR-------ALDQKIPLVLNFNGHEGTGMANSYHQARCINLAKKGLYAINVEWIGQTQLAVPGL  184 (634)
Q Consensus       112 feavpglhvpaliyepar-------aldqkiplvlnfnghegtgmansyhqarcinlakkglyainvewigqtqlavpgl  184 (634)
                      +....+..++..+|.|..       .-+.+.|+|+-+.|..+..-.-.....-+.-..+.+...+-+...+-....-+  
T Consensus        16 ~s~~~~~~~~~~v~~P~~~~~~~~~~~~~~~P~vi~lHG~~~~~~~~~~~~~~~~~~~~~~~~v~~~~~~~~~~~~~~--   93 (268)
T 4ROT_A           16 HSVVLGMERKVNVIYPDQSEIPKKDQGDKDIPVLYLLHGMGGNENSWQKRTAIERLLRHTNLIVVMPSTDLGWYTDTA--   93 (268)
T ss_dssp             EETTTTEEEEEEEEECCTTTSCGGGTTCSSBCEEEEECCTTCCTTHHHHHSCHHHHTTTSCCEEEECCCTTSTTSBCT--
T ss_pred             EccccCCceEEEEEecCcccCCcccCCCCCeeEEEEECCCCCChhhHHHHHHHHHHHhhCCeEEEeCCCCCCcccCCC--


Q ss_pred             ceeecccccccCCccHHHHHHHHHHHhccccccCccccceEEeeeccccchHHhhhhhccceeeecCccccccceeeec-
Q BCS34995.1      185 QHYRMNQLDLVGTPGLAVFYESLRRTLDIGLALPRVDATKVAVTGLSGGGWQTIMLSALDTRVTLANPVAGFSSYVTRT-  263 (634)
Q Consensus       185 qhyrmnqldlvgtpglavfyeslrrtldiglalprvdatkvavtglsgggwqtimlsaldtrvtlanpvagfssyvtrt-  263 (634)
                                .+........+.+...++--.....+|..+++|.|.|.||..++++...+.++.-.-..+|+....... 
T Consensus        94 ----------~~~~~~~~~~~~~~~~i~~~~~~~~~~~~~i~l~G~S~Gg~~a~~~~~~~~~~~~~i~~sg~~~~~~~~~  163 (268)
T 4ROT_A           94 ----------YGLNYYRALSQELPQVLAAFFPNMTQKREKTFVAGLSMGGYGAFKWALKSNRFSYAASFSGALDFSPETN  163 (268)
T ss_dssp             ----------TSCBHHHCCCCCHHHHHHHHCTTBCCCGGGEEEEEETHHHHHHHHHHHHHCCCSEEEEESCCCSCCHHHH
T ss_pred             ----------cccchhHHHHhHHHHHHHHHccccCCCccceEEEEEcHHHHHHHHHHHhCCCeeEEEEecCCCCCccccc


Q ss_pred             --------cCCCccCCCCcCCHHHHHHhchHhHHHHHhCCCccccccchHHhhhHhchHchHHHHHHHhHhhHhhcccee
Q BCS34995.1      264 --------QWPDKDLGDSEQTPSDLASVADYTHLAALVAPRPLQLTHNALDSCCYRADYAVGPLLQQAGQVFSLLGVRDR  335 (634)
Q Consensus       264 --------qwpdkdlgdseqtpsdlasvadythlaalvaprplqlthnaldsccyradyavgpllqqagqvfsllgvrdr  335 (634)
                              .+.+...++.+.-...-.+...+..-  .-...|+-+.|-..|           +...+..+....+.-..-
T Consensus       164 ~~~~~~~~~~~~~~~~~~~~~~~~~~~~~~~~~~--~~~~~~i~i~~G~~D-----------~~~~~~~~l~~~l~~~g~  230 (268)
T 4ROT_A          164 LEGNLGELAYWQGVFGQFEDPDLDKHYLKNMVAE--SDGKTKFYAWCGYED-----------FLFATNEKAIADFQAQGL  230 (268)
T ss_dssp             TTTTSSCHHHHHHHHCCTTCTTGGGGCGGGGTTT--SCSCCEEEEEEETTS-----------TTHHHHHHHHHHHHHTTC
T ss_pred             cCccccchHHHHHhhCCCCCCCCccCcHHHHHHc--cCCCcEEEEEEeCCC-----------chHHHHHHHHHHHHHCCC


Q ss_pred             eEeEeccccCCCcc--hhhHHHHHHHHHHHhcccc
Q BCS34995.1      336 LAFHVNYDKGHNYE--QDNREAFYRFLHKNLLGNR  368 (634)
Q Consensus       336 lafhvnydkghnye--qdnreafyrflhknllgnr  368 (634)
                      -....-|+.+|++.  ......+..|+.+.+-..+
T Consensus       231 ~~~~~~~~g~H~~~~~~~~~~~~~~~l~~~~~~~~  265 (268)
T 4ROT_A          231 DIDYHKGHGKHEWYYWNQQLEVLLEWLPINYQKEE  265 (268)
T ss_dssp             CEEEEEESCCSSHHHHHHHHHHHHHHSSSCCCCCC
T ss_pred             CEEEEECCCCCcHHHHHHHHHHHHHHhhHHhchhh


No 106
>6RS4_A Tabersonine synthase; alkaloid, TABERSONINE, natural product, biosynthesis, alpha/beta hydrolase fold, HYDROLASE; HET: EDO; 1.3A {Catharanthus roseus}
Probab=96.97  E-value=0.0066  Score=52.21  Aligned_cols=133  Identities=18%  Similarity=0.164  Sum_probs=0.0  Template_Neff=10.900

Q ss_pred             ceEEEEEEEeeCCCCCcceeeechhhH-hccCCCEEEEecCCCCCCccc--hHHHHHHhHHHhc-ceEEEeeEEcccccc
Q BCS34995.1      104 GYRVRKIRFEAVPGLHVPALIYEPARA-LDQKIPLVLNFNGHEGTGMAN--SYHQARCINLAKK-GLYAINVEWIGQTQL  179 (634)
Q Consensus       104 gyrvrkirfeavpglhvpaliyepara-ldqkiplvlnfnghegtgman--syhqarcinlakk-glyainvewigqtql  179 (634)
                      ++.++.+.+    |-.+++.+|.|... -+.+.|+++.+.|.....-..  ..+...+..++++ |.-.+.++..|....
T Consensus        44 ~~~~~~~~~----~~~~~~~l~~P~~~~~~~~~p~vl~~HGg~~~~~~~~~~~~~~~~~~l~~~~g~~vv~~d~r~~~~~  119 (321)
T 6RS4_A           44 GVSWKDVPI----SSVVSARIYLPKINNHDEKLPIIVYFHGAGFCLESAFKSFFHTYVKHFVAEAKAIAVSVEFRLAPEN  119 (321)
T ss_dssp             SCEEEEEES----SSSCEEEEEECCCSCTTCCEEEEEEECCSTTTSCCTTBHHHHHHHHHHHHHHTCEEEEEECCCTTTS
T ss_pred             Cccccceec----CCCcEEEEEccCCCCCCCCccEEEEEcCCccccCccchHHHHHHHHHHHHHCCCEEEEccccCCCCC


Q ss_pred             cCCCcceeecccccccCCccHHHHHHHHHHHhccccccC-------------------ccccceEEeeeccccchHHhhh
Q BCS34995.1      180 AVPGLQHYRMNQLDLVGTPGLAVFYESLRRTLDIGLALP-------------------RVDATKVAVTGLSGGGWQTIML  240 (634)
Q Consensus       180 avpglqhyrmnqldlvgtpglavfyeslrrtldiglalp-------------------rvdatkvavtglsgggwqtiml  240 (634)
                      ..+                   ..++.+...++.-....                   .+|..|+.|.|.|.||+.++++
T Consensus       120 ~~~-------------------~~~~d~~~~~~~l~~~~~~~~~~~~~~~~~~~~~~~~~d~~~i~l~G~S~Gg~~a~~~  180 (321)
T 6RS4_A          120 HLP-------------------AAYEDCWEALQWVASHVGLDISSLKTCIDKDPWIINYADFDRLYLWGDSTGANIVHNT  180 (321)
T ss_dssp             CTT-------------------HHHHHHHHHHHHHHTTTTCCGGGGGTCTTCCHHHHHHEEEEEEEEEEEHHHHHHHHHH
T ss_pred             CCC-------------------hhHHHHHHHHHHHHHhcCCChhhcccccCCCcchhhccccccEEEEEeCHHHHHHHHH


Q ss_pred             hhc---------cceeeecCccccccce
Q BCS34995.1      241 SAL---------DTRVTLANPVAGFSSY  259 (634)
Q Consensus       241 sal---------dtrvtlanpvagfssy  259 (634)
                      .+.         ..++.-.-..+++...
T Consensus       181 a~~~~~~~~~~~~~~~~~~v~~sp~~~~  208 (321)
T 6RS4_A          181 LIRSGKEKLNGGKVKILGAILYYPYFLI  208 (321)
T ss_dssp             HHHHTTSCGGGGTCCCCEEEEESCCCCC
T ss_pred             HHHcCcccccCCCceeEEEEEecccccc


No 107
>1Z68_A fibroblast activation protein, alpha subunit; Seprase, Fibroblast activation protein alpha, FAPalpha, dipeptidylpeptidase, S9b, integral membrane serine protease, LYASE; HET: NAG; 2.6A {Homo sapiens}
Probab=96.96  E-value=0.03  Score=50.75  Aligned_cols=245  Identities=14%  Similarity=0.094  Sum_probs=0.0  Template_Neff=12.400

Q ss_pred             ceEEEEEEEeeCCCCCcceeeechhh-HhccCCCEEEEecCCCCCCccchHHH--HHHhHHHhcceEEEeeEEccccccc
Q BCS34995.1      104 GYRVRKIRFEAVPGLHVPALIYEPAR-ALDQKIPLVLNFNGHEGTGMANSYHQ--ARCINLAKKGLYAINVEWIGQTQLA  180 (634)
Q Consensus       104 gyrvrkirfeavpglhvpaliyepar-aldqkiplvlnfnghegtgmansyhq--arcinlakkglyainvewigqtqla  180 (634)
                      .+....+.+....|...+..+|.|.. .-+++.|+++.+.|-.+.....+...  ....-++++|.-.+.++..|.....
T Consensus       464 ~~~~~~~~~~~~~~~~~~~~~~~p~~~~~~~~~p~il~~hG~~~~~~~~~~~~~~~~~~~~~~~g~~v~~~d~~g~~~~~  543 (719)
T 1Z68_A          464 QLPKEEIKKLEVDEITLWYKMILPPQFDRSKKYPLLIQVYGGPCSQSVRSVFAVNWISYLASKEGMVIALVDGRGTAFQG  543 (719)
T ss_dssp             CCCEEEEEEEEETTEEEEEEEEECTTCCSSSCEEEEEEECCCTTBCCCCCCCCCCHHHHHHHTTCCEEEEEECTTBSSSC
T ss_pred             CCCceEEEEeeeCCEEEEEEEecCCCCCCCCCccEEEEEecCCCccccchhhccCHHHHHHhCCCeEEEEEecCCCcccc


Q ss_pred             CCCcceeecccccccCCccHHHHHHHHHHHhccccccCccccceEEeeeccccchHHhhhhhc-cceeeecCccccccce
Q BCS34995.1      181 VPGLQHYRMNQLDLVGTPGLAVFYESLRRTLDIGLALPRVDATKVAVTGLSGGGWQTIMLSAL-DTRVTLANPVAGFSSY  259 (634)
Q Consensus       181 vpglqhyrmnqldlvgtpglavfyeslrrtldiglalprvdatkvavtglsgggwqtimlsal-dtrvtlanpvagfssy  259 (634)
                      -+    +........+...+..+.+.+.....    .+.+|..++.+.|.|.||+.+.++.+. ..++.-.-..++...+
T Consensus       544 ~~----~~~~~~~~~~~~~~~~~~~~i~~~~~----~~~~~~~~i~l~G~S~Gg~~a~~~~~~~~~~~~~~v~~~~~~~~  615 (719)
T 1Z68_A          544 DK----LLYAVYRKLGVYEVEDQITAVRKFIE----MGFIDEKRIAIWGWSYGGYVSSLALASGTGLFKCGIAVAPVSSW  615 (719)
T ss_dssp             HH----HHGGGTTCTTHHHHHHHHHHHHHHHT----TSCEEEEEEEEEEETHHHHHHHHHHTTSSSCCSEEEEESCCCCT
T ss_pred             HH----HHHHHhhccCcccHHHHHHHHHHHHH----CCCcccccEEEEecChhHHHHHHHHhhCCCceeEEEEECCcccH


Q ss_pred             eeeccCCCccCCCCc--CCHHHHHHhchHhHHHHHhCCCccccccchHHhhhHhchHchHHHHHHHhHhhHhhccceeeE
Q BCS34995.1      260 VTRTQWPDKDLGDSE--QTPSDLASVADYTHLAALVAPRPLQLTHNALDSCCYRADYAVGPLLQQAGQVFSLLGVRDRLA  337 (634)
Q Consensus       260 vtrtqwpdkdlgdse--qtpsdlasvadythlaalvaprplqlthnaldsccyradyavgpllqqagqvfsllgvrdrla  337 (634)
                      ..-..+.........  ......-.-.+.........+.|+-+.|..-|.-|....      .++.-+.+.-.|.  ...
T Consensus       616 ~~~~~~~~~~~~~~~~~~~~~~~~~~~~~~~~~~~~~~~p~l~i~g~~D~~~~~~~------~~~~~~~l~~~~~--~~~  687 (719)
T 1Z68_A          616 EYYASVYTERFMGLPTKDDNLEHYKNSTVMARAEYFRNVDYLLIHGTADDNVHFQN------SAQIAKALVNAQV--DFQ  687 (719)
T ss_dssp             TTSBHHHHHHHHCCSSTTTTHHHHHHTCSGGGGGGGTTSEEEEEEETTCSSSCTHH------HHHHHHHHHHTTC--CCE
T ss_pred             hHhhhHHHHhhcCCCCcccCHHHHHhccHHHhHHhhcCCeEEEEeeCCCcCcCHHH------HHHHHHHHHHCCC--CcE


Q ss_pred             eEeccccCCCcchhhHHHHHHHHHHHh
Q BCS34995.1      338 FHVNYDKGHNYEQDNREAFYRFLHKNL  364 (634)
Q Consensus       338 fhvnydkghnyeqdnreafyrflhknl  364 (634)
                      +++--+.+|.+..+..+.+++.+.+-|
T Consensus       688 ~~~~~~~~H~~~~~~~~~~~~~~~~fl  714 (719)
T 1Z68_A          688 AMWYSDQNHGLSGLSTNHLYTHMTHFL  714 (719)
T ss_dssp             EEEETTCCTTCCTHHHHHHHHHHHHHH
T ss_pred             EEeecCCCCCCChhHHHHHHHHHHHHH


No 108
>7OBM_A Prolyl endopeptidase-like; esterase mitochondrial beta-propeller, Structural Genomics, PSI-2, Protein Structure Initiative, Mitochondrial Protein Partnership, MPP, HYDROLASE; 3.1A {Homo sapiens}
Probab=96.95  E-value=0.046  Score=50.25  Aligned_cols=260  Identities=14%  Similarity=0.126  Sum_probs=0.0  Template_Neff=11.700

Q ss_pred             CceEEEEEEEeeCCCCCcceeeechhh-HhccCCCEEEEecCCCCCCccchHHHHHHhHHHhcceEEEeeEEcccccccC
Q BCS34995.1      103 DGYRVRKIRFEAVPGLHVPALIYEPAR-ALDQKIPLVLNFNGHEGTGMANSYHQARCINLAKKGLYAINVEWIGQTQLAV  181 (634)
Q Consensus       103 dgyrvrkirfeavpglhvpaliyepar-aldqkiplvlnfnghegtgmansyhqarcinlakkglyainvewigqtqlav  181 (634)
                      ..+.+..+.+..-.|..++..++.|.. ..+..-|+++.+.|--+.....++.. .+..+++.|...+.+...|......
T Consensus       351 ~~~~~~~~~~~s~dg~~i~~~~~~~~~~~~~~~~~~~i~~~G~~~~~~~~~~~~-~~~~~~~~g~~v~~~~~~g~g~~~~  429 (639)
T 7OBM_A          351 KTSRVLRLEAKSKDGKLVPMTVFHKTDSEDLQKKPLLVHVYGAYGMDLKMNFRP-ERRVLVDDGWILAYCHVRGGGELGL  429 (639)
T ss_dssp             TTCCCEEEEEECTTSCEEEEEEEECSSSCSSSCCCEEEEECCCTTCCCCCCCCH-HHHHHHHTTCEEEEECCTTSSTTCH
T ss_pred             cCcEEEEEEEEcCCCCeeeEEEEEeCCccccCCCcEEEEEecCCCCCCCCCCCH-HHHHHHhCCeEEEEEeccCCcccch


Q ss_pred             CCcceeecccccccCCccHHHHHHHHHHHhccccccCccccceEEeeeccccchHHhhhhhccce----eeecCcccccc
Q BCS34995.1      182 PGLQHYRMNQLDLVGTPGLAVFYESLRRTLDIGLALPRVDATKVAVTGLSGGGWQTIMLSALDTR----VTLANPVAGFS  257 (634)
Q Consensus       182 pglqhyrmnqldlvgtpglavfyeslrrtldiglalprvdatkvavtglsgggwqtimlsaldtr----vtlanpvagfs  257 (634)
                      ....+-.....        ..-.+.+...++.-.....++..++++.|.|.||+.+.++......    +.+..|+..+.
T Consensus       430 ~~~~~~~~~~~--------~~~~~d~~~~~~~l~~~~~~~~~~i~~~G~S~Gg~~a~~~~~~~p~~~~~~v~~~~~~~~~  501 (639)
T 7OBM_A          430 QWHADGRLTKK--------LNGLADLEACIKTLHGQGFSQPSLTTLTAFSAGGVLAGALCNSNPELVRAVTLEAPFLDVL  501 (639)
T ss_dssp             HHHHTTSGGGT--------HHHHHHHHHHHHHHHHTTSCCGGGEEEEEETTHHHHHHHHHHHCGGGCSEEEEESCCCCSH
T ss_pred             HHHHcCccccC--------ccHHHHHHHHHHHHHHCCCCChhcEEEEEeCchHHHHHHHHhcCHhHccEEEeeCCccchh


Q ss_pred             ceee-----eccCCCccCCCCcCCHHHHHHhchHhHHHHHh-CCCccccccc-hHHhhhHhchHchHHHHHHHhHhhHhh
Q BCS34995.1      258 SYVT-----RTQWPDKDLGDSEQTPSDLASVADYTHLAALV-APRPLQLTHN-ALDSCCYRADYAVGPLLQQAGQVFSLL  330 (634)
Q Consensus       258 syvt-----rtqwpdkdlgdseqtpsdlasvadythlaalv-aprplqlthn-aldsccyradyavgpllqqagqvfsll  330 (634)
                      .+..     .........++....+.....+..+..+..+- ...|.-+.+. .-|..+...+  .-.+.......-...
T Consensus       502 ~~~~~~~~~~~~~~~~~~~~~~~~~~~~~~~~~~~~~~~~~~~~~P~lli~~~~~D~~~~~~~--~~~~~~~~~~~~~~~  579 (639)
T 7OBM_A          502 NTMMDTTLPLTLEELEEWGNPSSDEKHKNYIKRYCPYQNIKPQHYPSIHITAYENDERVPLKG--IVSYTEKLKEAIAEH  579 (639)
T ss_dssp             HHHTSCSSCCCSSHHHHSCCGGGCSHHHHTHHHHCGGGSCCSSCCCEEEECCBSSCSSSCHHH--HHHHHHHHHHHHHHH
T ss_pred             hHhcCCCCCCCHHHHHhhCCCCCCHHHHHHHHhhCchhcCCcccCCeEEEEEecCCCCCChhH--HHHHHHHHHHHHHHh


Q ss_pred             ------cccee-eEeEeccccCC--CcchhhHHHHHHHHHHHhccccccCCh
Q BCS34995.1      331 ------GVRDR-LAFHVNYDKGH--NYEQDNREAFYRFLHKNLLGNRADFDP  373 (634)
Q Consensus       331 ------gvrdr-lafhvnydkgh--nyeqdnreafyrflhknllgnradfdp  373 (634)
                            |.... ..+.+..+-||  .+.....+..+.||.+.+......-.+
T Consensus       580 ~~~~~~~~~~~~~~~~~~~~~gH~~~~~~~~~~~~~~fl~~~~~~~~~~~~~  631 (639)
T 7OBM_A          580 AKDTGEGYQTPNIILDIQPGGNHVIEDSHKKITAQIKFLYEELGLDSTSVFE  631 (639)
T ss_dssp             HHHHCSSCCCCCEEECCBCSSCCSHHHHHHHHHHHHHHHHHHHTCCCCCCSC
T ss_pred             hccCCCCCCCCeEEEEecCCCCccchhHHHHHHHHHHHHHHHhCCCCccchh


No 109
>6EQE_A Poly(ethylene terephthalate) hydrolase; PETase, PET degradation, a/b hydrolase, HYDROLASE; 0.92A {Ideonella sakaiensis (strain 201-F6)} SCOP: c.69.1.0, l.1.1.1
Probab=96.93  E-value=0.05  Score=45.08  Aligned_cols=207  Identities=13%  Similarity=0.090  Sum_probs=0.0  Template_Neff=11.600

Q ss_pred             CceEEEEEEEeeCCCCCcceeeechhhHhccCCCEEEEecCCCCCCccchHHHHHHhHHHhcceEEEeeEEcccccccCC
Q BCS34995.1      103 DGYRVRKIRFEAVPGLHVPALIYEPARALDQKIPLVLNFNGHEGTGMANSYHQARCINLAKKGLYAINVEWIGQTQLAVP  182 (634)
Q Consensus       103 dgyrvrkirfeavpglhvpaliyeparaldqkiplvlnfnghegtgmansyhqarcinlakkglyainvewigqtqlavp  182 (634)
                      ..+.+..+.+..- +-.....+|.|.. .+.+.|+|+-+.|..++...-   ..-+..++++|...+.++.-|...-.. 
T Consensus        48 ~~~~~~~~~~~~~-~~~~~~~~~~p~~-~~~~~p~vv~~hG~~~~~~~~---~~~~~~l~~~g~~vv~~d~~~~~~~~~-  121 (298)
T 6EQE_A           48 GPFTVRSFTVSRP-SGYGAGTVYYPTN-AGGTVGAIAIVPGYTARQSSI---KWWGPRLASHGFVVITIDTNSTLDQPS-  121 (298)
T ss_dssp             CSSCEEEEECSSC-SSSSEEEEEEESC-CSSCEEEEEEECCTTCCGGGT---TTHHHHHHHHHCEEEEEECSSTTCCHH-
T ss_pred             CCeEEEEEEEcCC-CeeeEEEEEEcCC-CCCcEEEEEEeCCCCCChhhh---hHHHHHHHhCCeEEEEECCCCCCCCcc-


Q ss_pred             CcceeecccccccCCccHHHHHHHHHHHhcccccc--CccccceEEeeeccccchHHhhhhhccceeeecCcccccccee
Q BCS34995.1      183 GLQHYRMNQLDLVGTPGLAVFYESLRRTLDIGLAL--PRVDATKVAVTGLSGGGWQTIMLSALDTRVTLANPVAGFSSYV  260 (634)
Q Consensus       183 glqhyrmnqldlvgtpglavfyeslrrtldiglal--prvdatkvavtglsgggwqtimlsaldtrvtlanpvagfssyv  260 (634)
                                  .......-+.+.+...++.-...  .+++..++.+.|.|.||....++.....++.-.-.+.++... 
T Consensus       122 ------------~~~~~~~~~~~~~~~~~~~~~~~~~~~~~~~~i~l~G~S~Gg~~a~~~a~~~~~~~~~v~~~~~~~~-  188 (298)
T 6EQE_A          122 ------------SRSSQQMAALRQVASLNGTSSSPIYGKVDTARMGVMGWSMGGGGSLISAANNPSLKAAAPQAPWDSS-  188 (298)
T ss_dssp             ------------HHHHHHHHHHHHHHHHHTCTTSTTTTTEEEEEEEEEEBTHHHHHHHHHHHHCTTCCEECCBSCCCSC-
T ss_pred             ------------cchHHHHHHHHHHHHhhcCCCCcccCCCCcccEEEEEEChhHHHHHHHHHhCCCccEEEeeCCCCCC-


Q ss_pred             eeccCCCccCCCCcCCHHHHHHhchHhHHHHHhCCCccccccchHHhhhHhch--HchHHHHHHHhHhhHhhccceeeEe
Q BCS34995.1      261 TRTQWPDKDLGDSEQTPSDLASVADYTHLAALVAPRPLQLTHNALDSCCYRAD--YAVGPLLQQAGQVFSLLGVRDRLAF  338 (634)
Q Consensus       261 trtqwpdkdlgdseqtpsdlasvadythlaalvaprplqlthnaldsccyrad--yavgpllqqagqvfsllgvrdrlaf  338 (634)
                                                  -...-...|+.+.+...|.++-...  ...-..+...+           ..+
T Consensus       189 ----------------------------~~~~~~~~p~~~~~g~~D~~~~~~~~~~~~~~~~~~~~-----------~~~  229 (298)
T 6EQE_A          189 ----------------------------TNFSSVTVPTLIFACENDSIAPVNSSALPIYDSMSRNA-----------KQF  229 (298)
T ss_dssp             ----------------------------CCCTTCCSCEEEEEETTCSSSCTTTTHHHHHHHCCSSC-----------EEE
T ss_pred             ----------------------------CccccCCCCEEEEeeCCccCCCCCccchhHHHhhhcCC-----------CeE


Q ss_pred             EeccccCCCc-------chhhHHHHHHHHHHHhccc
Q BCS34995.1      339 HVNYDKGHNY-------EQDNREAFYRFLHKNLLGN  367 (634)
Q Consensus       339 hvnydkghny-------eqdnreafyrflhknllgn  367 (634)
                      ++--+.||.+       .++-.+...+|+.+.+.++
T Consensus       230 ~~~~~~~H~~~~~~~~~~~~~~~~i~~~l~~~~~~~  265 (298)
T 6EQE_A          230 LEINGGSHSCANSGNSNQALIGKKGVAWMKRFMDND  265 (298)
T ss_dssp             EEETTCCTTTTSTTCSCHHHHHHHHHHHHHHHHSCC
T ss_pred             EEECCCccceecCCccchhHHHHHHHHHHHHHHcCC


No 110
>5G5C_A ESTERASE; STRUCTURAL PROTEIN, ESTERASE, THEMOPHILIC; 1.18A {PYROCOCCUS FURIOSUS}
Probab=96.90  E-value=0.018  Score=45.63  Aligned_cols=126  Identities=11%  Similarity=0.069  Sum_probs=0.0  Template_Neff=12.300

Q ss_pred             ceEEEEEEEeeCCCCCcceeeechhhHhccCCCEEEEecCCCCCCccchHHHHHHhHHHhcceEEEeeEEcccccccCCC
Q BCS34995.1      104 GYRVRKIRFEAVPGLHVPALIYEPARALDQKIPLVLNFNGHEGTGMANSYHQARCINLAKKGLYAINVEWIGQTQLAVPG  183 (634)
Q Consensus       104 gyrvrkirfeavpglhvpaliyeparaldqkiplvlnfnghegtgmansyhqarcinlakkglyainvewigqtqlavpg  183 (634)
                      .+....+.+....|..+....+     -..+-|.|+-+.|..++.....+...-+-.++++|.-.+.++.-|...-.-+.
T Consensus        27 ~~~~~~~~~~~~dg~~l~~~~~-----~~~~~~~vv~~hG~~~~~~~~~~~~~~~~~l~~~g~~v~~~d~~g~g~s~~~~  101 (275)
T 5G5C_A           27 SFEYKDVEITTEDNVKLSGWWI-----DNGSDKTVIPLHGYTSSRWAEHYMRPVIEFLLKEGYNVLAFDFRAHGKSGGKY  101 (275)
T ss_dssp             TCCCEEEEEECTTCCEEEEEEE-----CCSCSEEEEEECCTTCCTTCTTTHHHHHHHHHHTTCEEEEECCTTSTTCCCCC
T ss_pred             cceEEEEEEEcCCCeEEEEEEe-----cCCCCcEEEEECCCCCCccchhhcHHHHHHHHHCCcEEEEEccccCCCCCCCc


Q ss_pred             cceeecccccccCCccHHHHHHHHHHHhccccccCccccceEEeeeccccchHHhhhhhcccee
Q BCS34995.1      184 LQHYRMNQLDLVGTPGLAVFYESLRRTLDIGLALPRVDATKVAVTGLSGGGWQTIMLSALDTRV  247 (634)
Q Consensus       184 lqhyrmnqldlvgtpglavfyeslrrtldiglalprvdatkvavtglsgggwqtimlsaldtrv  247 (634)
                                   ........+.+...++.-.....++..++.+.|.|-||.....+.....++
T Consensus       102 -------------~~~~~~~~~d~~~~i~~l~~~~~~~~~~i~l~G~S~Gg~~a~~~a~~~~~~  152 (275)
T 5G5C_A          102 -------------TTVGDKEILDLKAGVKWLKDNYPEKSKRIGVIGFSMGALVAIRGLSEVKEI  152 (275)
T ss_dssp             -----------------CCHHHHHHHHHHHHHHHCGGGCSEEEEEEETHHHHHHHHHHHHCTTE
T ss_pred             -------------cccChHHHHHHHHHHHHHHHhCCCCCceEEEEEECHHHHHHHHHHHhcccc


No 111
>7D78_D DltD domain-containing protein; Thioesterase, Polyketides, Lactones, HYDROLASE; HET: GOL; 1.96543121965A {Beauveria bassiana (strain ARSEF 2860)}
Probab=96.89  E-value=0.017  Score=46.05  Aligned_cols=142  Identities=17%  Similarity=0.140  Sum_probs=0.0  Template_Neff=12.700

Q ss_pred             EeCceEEEEEEEeeCCCCCcceeeechhhHhccCCCEEEEecCCCCCCccchHHHHHHhHHHhcceEEEeeEEccccccc
Q BCS34995.1      101 EADGYRVRKIRFEAVPGLHVPALIYEPARALDQKIPLVLNFNGHEGTGMANSYHQARCINLAKKGLYAINVEWIGQTQLA  180 (634)
Q Consensus       101 eadgyrvrkirfeavpglhvpaliyeparaldqkiplvlnfnghegtgmansyhqarcinlakkglyainvewigqtqla  180 (634)
                      ...++....+.|....|..+...+|.|..    +-|.|+-+.|-  .+-...|...-+-.+++.|...+.+++.|...-.
T Consensus        21 ~~~~~~~~~~~~~~~dg~~l~~~~~~~~~----~~p~vv~~hG~--~~~~~~~~~~~~~~l~~~g~~v~~~d~~g~g~s~   94 (322)
T 7D78_D           21 MAPLSSFQVVECKTIDGIIIRGRFYAVDG----KGPAIIMTPGF--NCVKEMLLPDIAETFQSQGFNTYIYDPRSIGDSD   94 (322)
T ss_dssp             -----CCEEEEEECTTSCEEEEEEECCSS----SEEEEEEECCT--TCCTTSSHHHHHHHHHHTTCEEEEEECTTSTTSC
T ss_pred             cCCccccEEEEEEcCCCeEEEEEEEcCCC----CCCEEEEeCCC--cchhhccHHHHHHHHHHCCcEEEEECCCCCCCCC


Q ss_pred             CCCcceeecccccccCCccHHHHHHHHHHHhccccccCccccceEEeeeccccchHHhhhhhccceeeecCccccccce
Q BCS34995.1      181 VPGLQHYRMNQLDLVGTPGLAVFYESLRRTLDIGLALPRVDATKVAVTGLSGGGWQTIMLSALDTRVTLANPVAGFSSY  259 (634)
Q Consensus       181 vpglqhyrmnqldlvgtpglavfyeslrrtldiglalprvdatkvavtglsgggwqtimlsaldtrvtlanpvagfssy  259 (634)
                      .+.-..+           ......+.+...++.-...+.++..++.+.|.|.||+....+.....++.-.-.+++....
T Consensus        95 ~~~~~~~-----------~~~~~~~d~~~~~~~l~~~~~~~~~~v~l~G~S~Gg~~a~~~a~~~~~v~~~v~~~~~~~~  162 (322)
T 7D78_D           95 GSPKNLI-----------DPLQQAEDLADIVTHISSLPSVDSSKITLWGMSFGGTVSACAAAVDRRVKALVMVCPILSF  162 (322)
T ss_dssp             CSSTTCC-----------CHHHHHHHHHHHHHHHHTSTTEEEEEEEEEEETHHHHHHHHHHHHCTTEEEEEEESCCCCC
T ss_pred             CCccccC-----------CHHHHHHHHHHHHHHHHhCCCCCccceEEEEEchHHHHHHHHHHhCcccCEEEEeCCcccc


No 112
>6LZH_A GrgF; Catalysis, Claisen condensation, Hydrolase; 1.9A {Penicillium sp. sh18}
Probab=96.89  E-value=0.016  Score=44.17  Aligned_cols=143  Identities=18%  Similarity=0.167  Sum_probs=0.0  Template_Neff=13.300

Q ss_pred             EEeCceEEEEEEEeeCCCCCcceeeechhhHhccCCCEEEEecCCCCCCccchHHHHHHhHHHhcceEEEeeEEcccccc
Q BCS34995.1      100 IEADGYRVRKIRFEAVPGLHVPALIYEPARALDQKIPLVLNFNGHEGTGMANSYHQARCINLAKKGLYAINVEWIGQTQL  179 (634)
Q Consensus       100 ieadgyrvrkirfeavpglhvpaliyeparaldqkiplvlnfnghegtgmansyhqarcinlakkglyainvewigqtql  179 (634)
                      ...+.+..+.++|....|..+...+|.|.    .+-|.++-+.|  ..+-...+...-+-.+++.|...+.+++.|...-
T Consensus         1 ~~~~~~~~~~~~~~~~~g~~i~~~~~~~~----~~~~~vv~~hG--~~~~~~~~~~~~~~~l~~~g~~v~~~d~~g~g~s   74 (294)
T 6LZH_A            1 MTASTLPRSDVEFTTLDGLTLRGWLFPAS----QRGPALIMSPG--FNMPKDAILPDIAKWFQEHGITCLLYDPRGIGAS   74 (294)
T ss_dssp             -----CCCEEEEEECTTSCEEEEEEECCS----SSEEEEEEECS--TTCCTTSSHHHHHHHHHHTTCEEEEECCTTSTTS
T ss_pred             CCccccceEEEEEEcCCCceEEEEEeCCC----CCccEEEEcCC--CCCCccccchHHHHHHHHcCCEEEEECCCCCCCC


Q ss_pred             cCCCcceeecccccccCCccHHHHHHHHHHHhccccccCccccceEEeeeccccchHHhhhhhccceeeecCccccccce
Q BCS34995.1      180 AVPGLQHYRMNQLDLVGTPGLAVFYESLRRTLDIGLALPRVDATKVAVTGLSGGGWQTIMLSALDTRVTLANPVAGFSSY  259 (634)
Q Consensus       180 avpglqhyrmnqldlvgtpglavfyeslrrtldiglalprvdatkvavtglsgggwqtimlsaldtrvtlanpvagfssy  259 (634)
                      ..+....+.           .....+.+...++.-.....++..++.+.|.|.||+....+.....++.-.-.+++....
T Consensus        75 ~~~~~~~~~-----------~~~~~~~~~~~~~~~~~~~~~~~~~~~l~G~S~Gg~~a~~~a~~~~~v~~~v~~~~~~~~  143 (294)
T 6LZH_A           75 DGEPRNDID-----------ARQQAEHLHDAVTWFKENPLVNEKQIALWGLCFGGNVTLAAAAFDKRVAAAIAVAPLIDS  143 (294)
T ss_dssp             CCSSSSCCC-----------HHHHHHHHHHHHHHHHTCTTEEEEEEEEEEETHHHHHHHHHHHHCTTCCEEEEESCCCCC
T ss_pred             CCCcccccC-----------HHHHHHHHHHHHHHHHhCCCCCcccEEEEEECHHHHHHHHHHHhCcCcCEEEEEcCCCCC


No 113
>1THT_A THIOESTERASE; THIOESTERASE; 2.1A {Vibrio harveyi} SCOP: c.69.1.13
Probab=96.88  E-value=0.071  Score=42.20  Aligned_cols=233  Identities=9%  Similarity=-0.017  Sum_probs=0.0  Template_Neff=12.700

Q ss_pred             CceEEEEEEEeeCCCCCcceeeechhhHhccCCCEEEEecCCCCCCccchHHHHHHhHHHhcceEEEeeEEcc-cccccC
Q BCS34995.1      103 DGYRVRKIRFEAVPGLHVPALIYEPARALDQKIPLVLNFNGHEGTGMANSYHQARCINLAKKGLYAINVEWIG-QTQLAV  181 (634)
Q Consensus       103 dgyrvrkirfeavpglhvpaliyeparaldqkiplvlnfnghegtgmansyhqarcinlakkglyainvewig-qtqlav  181 (634)
                      +....+.+.|....|..++..+|.|...-+.+-|+|+-+.|..++...   ...-+-.+++.|...+.++.-| ....  
T Consensus         3 ~~~~~~~~~~~~~~g~~i~~~~~~p~~~~~~~~~~vv~~hG~~~~~~~---~~~~~~~l~~~g~~v~~~~~~g~~g~~--   77 (305)
T 1THT_A            3 NQCKTIAHVLRVNNGQELHVWETPPKENVPFKNNTILIASGFARRMDH---FAGLAEYLSTNGFHVFRYDSLHHVGLS--   77 (305)
T ss_dssp             -CCSCEEEEEEETTTEEEEEEEECCCTTSCCCSCEEEEECTTCGGGGG---GHHHHHHHHTTTCCEEEECCCBCC-----
T ss_pred             CceEEEEEEEecCCCcEEEEEEeCCCCCCCCCCcEEEEECCCCCCHHH---hHHHHHHHHhCCceEEEEeCCCccccC--


Q ss_pred             CCcceeecccccccCCccHHHHHHHHHHHhccccccCccccceEEeeeccccchHHhhhhhcc--ceeeecCccccccce
Q BCS34995.1      182 PGLQHYRMNQLDLVGTPGLAVFYESLRRTLDIGLALPRVDATKVAVTGLSGGGWQTIMLSALD--TRVTLANPVAGFSSY  259 (634)
Q Consensus       182 pglqhyrmnqldlvgtpglavfyeslrrtldiglalprvdatkvavtglsgggwqtimlsald--trvtlanpvagfssy  259 (634)
                                   -+.+.-..+.........+--.+...+..++.+.|.|.||+....+....  ..+.+.+|...+...
T Consensus        78 -------------~~~~~~~~~~~~~~~~~~~~~~~~~~~~~~~~l~G~S~Gg~~a~~~~~~~~~~~~v~~~~~~~~~~~  144 (305)
T 1THT_A           78 -------------SGSIDEFTMTTGKNSLCTVYHWLQTKGTQNIGLIAASLSARVAYEVISDLELSFLITAVGVVNLRDT  144 (305)
T ss_dssp             ------------------CCCHHHHHHHHHHHHHHHHHTTCCCEEEEEETHHHHHHHHHTTTSCCSEEEEESCCSCHHHH
T ss_pred             -------------CCcccccchhHHHHHHHHHHHHHHhhCCCcEEEEEEcHHHHHHHHHHhhCCccEEEEecCCcCHHHH


Q ss_pred             eeeccCCCccCCCCcCCH-------------HHHHHhchHh-------HHHHHhCCCccccccchHHhhhHhchHchHHH
Q BCS34995.1      260 VTRTQWPDKDLGDSEQTP-------------SDLASVADYT-------HLAALVAPRPLQLTHNALDSCCYRADYAVGPL  319 (634)
Q Consensus       260 vtrtqwpdkdlgdseqtp-------------sdlasvadyt-------hlaalvaprplqlthnaldsccyradyavgpl  319 (634)
                      ............-....+             .-+.....+.       .-...-...|+.+.+..-|..+-.        
T Consensus       145 ~~~~~~~~~~~~~~~~~~~~~~~~~~~~~~~~~~~~~~~~~~~~~~~~~~~~~~~~~p~l~~~g~~D~~~~~--------  216 (305)
T 1THT_A          145 LEKALGFDYLSLPIDELPNDLDFEGHKLGSEVFVRDCFEHHWDTLDSTLDKVANTSVPLIAFTANNDDWVKQ--------  216 (305)
T ss_dssp             HHHHHSSCGGGSCGGGCCSEEEETTEEEEHHHHHHHHHHTTCSSHHHHHHHHTTCCSCEEEEEETTCTTSCH--------
T ss_pred             HHHHhCcccccCCcCCCCCcccccCCCCCHHHHHHHHHhcccccchhhHHHHHcCCCCEEEEEeCCCccCCH--------


Q ss_pred             HHHHhHhhHhhccceeeEeEeccccCCCcchhhHHHHHHHHHHHh
Q BCS34995.1      320 LQQAGQVFSLLGVRDRLAFHVNYDKGHNYEQDNREAFYRFLHKNL  364 (634)
Q Consensus       320 lqqagqvfsllgvrdrlafhvnydkghnyeqdnreafyrflhknl  364 (634)
                       ......+..++- ....+++--+-||.+.. ..+.+.+|+.+.+
T Consensus       217 -~~~~~~~~~~~~-~~~~~~~~~~~~H~~~~-~~~~~~~~l~~~~  258 (305)
T 1THT_A          217 -EEVYDMLAHIRT-GHCKLYSLLGSSHDLGE-NLVVLRNFYQSVT  258 (305)
T ss_dssp             -HHHHHHHTTCTT-CCEEEEEETTCCSCTTS-SHHHHHHHHHHHH
T ss_pred             -HHHHHHHHhhhc-CCcEEEEEcCCCCchhH-hHHHHHHHHHHHH


No 114
>4I4C_A UPF0255 protein frsA; two-domain protein frsA, unknown function, unknown ligand; HET: 6NA, 1PG; 1.95A {Vibrio vulnificus}
Probab=96.86  E-value=0.01  Score=53.88  Aligned_cols=135  Identities=16%  Similarity=0.178  Sum_probs=0.0  Template_Neff=10.400

Q ss_pred             ceEEEEEEEeeCCCCCcceeeechhhHhccCCCEEEEecCCCCCCccchHHHHHHhHHHhcceEEEeeEEcccccccCCC
Q BCS34995.1      104 GYRVRKIRFEAVPGLHVPALIYEPARALDQKIPLVLNFNGHEGTGMANSYHQARCINLAKKGLYAINVEWIGQTQLAVPG  183 (634)
Q Consensus       104 gyrvrkirfeavpglhvpaliyeparaldqkiplvlnfnghegtgmansyhqarcinlakkglyainvewigqtqlavpg  183 (634)
                      .+.++.+.+.. .|..++..+|.|..  ..+.|+|+-+.|..++..  .+...-+..+++.|...+.++.-|+..-.   
T Consensus       165 ~~~~e~~~i~~-~g~~l~~~~~~p~~--~~~~p~vv~~hG~~~~~~--~~~~~~~~~l~~~g~~v~~~d~pG~G~s~---  236 (415)
T 4I4C_A          165 KYIIKQLEIPF-EKGKITAHLHLTNT--DKPHPVVIVSAGLDSLQT--DMWRLFRDHLAKHDIAMLTVDMPSVGYSS---  236 (415)
T ss_dssp             SSEEEEEEEEE-TTEEEEEEEEESCS--SSCEEEEEEECCTTCCGG--GCHHHHHHTGGGGTCEEEECCCTTSGGGT---
T ss_pred             CCeEEEEEEEe-CCceEEEEEEeCCC--CCCCCEEEEECCcccchH--HHHHHHHHHHHhCCeEEEEEecCCCCCCC---


Q ss_pred             cceeecccccccCCccHHHHHHHHHHHhccccccCccccceEEeeeccccchHHhhhhhccce-eeecCccccccc
Q BCS34995.1      184 LQHYRMNQLDLVGTPGLAVFYESLRRTLDIGLALPRVDATKVAVTGLSGGGWQTIMLSALDTR-VTLANPVAGFSS  258 (634)
Q Consensus       184 lqhyrmnqldlvgtpglavfyeslrrtldiglalprvdatkvavtglsgggwqtimlsaldtr-vtlanpvagfss  258 (634)
                                  +.+.-.-+.+.+...++.-...+.+|..+|.+.|.|.||+....+.+.+.+ +.-.-.+.+...
T Consensus       237 ------------~~~~~~~~~~~~~~vi~~l~~~~~~d~~~i~l~G~S~Gg~~a~~~a~~~p~~i~~~v~~~~~~~  300 (415)
T 4I4C_A          237 ------------KYPLTEDYSRLHQAVLNELFSIPYVDHHRVGLIGFRFGGNAMVRLSFLEQEKIKACVILGAPIH  300 (415)
T ss_dssp             ------------TSCCCSCTTHHHHHHHHHGGGCTTEEEEEEEEEEETHHHHHHHHHHHHCTTTCCEEEEESCCCS
T ss_pred             ------------CCCCCCCHHHHHHHHHHHHhcCCCcccccEEEEEECHHHHHHHHHHhhChhcccEEEEeCCCch


No 115
>7AT0_A EstD11; Esterase Hormone-Sensitive Lipase Metagenome library Crystal structure, HYDROLASE; HET: FMT; 1.2A {uncultured bacterium} SCOP: c.69.1.0
Probab=96.85  E-value=0.15  Score=39.85  Aligned_cols=224  Identities=14%  Similarity=0.090  Sum_probs=0.0  Template_Neff=12.900

Q ss_pred             EEEEEeeCCCCCcceeeechhhHhccCCCEEEEecCCCCCCccchHHHHHHhHHH-hcceEEEeeEEcccccccCCCcce
Q BCS34995.1      108 RKIRFEAVPGLHVPALIYEPARALDQKIPLVLNFNGHEGTGMANSYHQARCINLA-KKGLYAINVEWIGQTQLAVPGLQH  186 (634)
Q Consensus       108 rkirfeavpglhvpaliyeparaldqkiplvlnfnghegtgmansyhqarcinla-kkglyainvewigqtqlavpglqh  186 (634)
                      ..+.+....|..+...+|.|..  +.+-|+|+-+.|.................++ +.|.-.+.+++.|...-..+    
T Consensus        41 ~~~~~~~~~~~~~~~~~~~~~~--~~~~~~vv~~hG~g~~~~~~~~~~~~~~~~~~~~g~~v~~~d~~g~g~s~~~----  114 (295)
T 7AT0_A           41 ADVELTTVDAGGVPGAWVRVPE--SDPDRVVLYLHGGGYVIGSIRTHRDLAQRIARAARCRVLLIDYRLAPEHPHP----  114 (295)
T ss_dssp             TTCEEEEEECSSSEEEEEECTT--CEEEEEEEEECCSTTTSCCHHHHHHHHHHHHHHHTEEEEEECCCCTTTSCTT----
T ss_pred             CcceeEeecCCCceEEEEeCCC--CCCCeEEEEEeCCCcccCCHHHHHHHHHHHHHHcCCEEEEEecCCCCCCCCc----


Q ss_pred             eecccccccCCccHHHHHHHHHHHhccccccCccccceEEeeeccccchHHhhhhh--------ccceeeecCccccccc
Q BCS34995.1      187 YRMNQLDLVGTPGLAVFYESLRRTLDIGLALPRVDATKVAVTGLSGGGWQTIMLSA--------LDTRVTLANPVAGFSS  258 (634)
Q Consensus       187 yrmnqldlvgtpglavfyeslrrtldiglalprvdatkvavtglsgggwqtimlsa--------ldtrvtlanpvagfss  258 (634)
                                     ...+.+...++.-.... .+..++.+.|.|.||+....+..        .-..+.+.+|...+..
T Consensus       115 ---------------~~~~~~~~~~~~l~~~~-~~~~~v~l~G~S~Gg~~a~~~a~~~~~~~~~~~~~~v~~~~~~~~~~  178 (295)
T 7AT0_A          115 ---------------AAVEDSTRAYRWLLETG-SDPKRMAIAGDSAGGGLTVATLVALRDAGVPLPAAAVCLSPWVDLEG  178 (295)
T ss_dssp             ---------------HHHHHHHHHHHHHHHTT-CCGGGEEEEEETHHHHHHHHHHHHHHHTTCCCCSEEEEESCCCCTTC
T ss_pred             ---------------hHHHHHHHHHHHHHHhC-CCHHHEEEEEcCHHHHHHHHHHHHhhcCCCCCCcEEEEECcccCcCc


Q ss_pred             eeeeccCCCccCCCCcCCHHHHHHhchHhH-----------HHHHhCCCccccccchHHhhhHhchHchHHHHHHHhHhh
Q BCS34995.1      259 YVTRTQWPDKDLGDSEQTPSDLASVADYTH-----------LAALVAPRPLQLTHNALDSCCYRADYAVGPLLQQAGQVF  327 (634)
Q Consensus       259 yvtrtqwpdkdlgdseqtpsdlasvadyth-----------laalvaprplqlthnaldsccyradyavgpllqqagqvf  327 (634)
                      +.........................-+..           ........|+-+.+..-|..           .......+
T Consensus       179 ~~~~~~~~~~~~~~~~~~~~~~~~~~~~~~~~~~~~~~~~~~~~~~~~~p~l~~~g~~D~~-----------~~~~~~~~  247 (295)
T 7AT0_A          179 IGESMTTKAAVDPMVQREPLLRMASMYLAGQDPRTPLAAPLYADLRGLPPLLIQVGTAETL-----------LDDSVRLA  247 (295)
T ss_dssp             CSTHHHHTTTTCSSCCHHHHHHHHHHHHTTSCTTCTTTSGGGSCCTTCCCEEEEEESSCTT-----------HHHHHHHH
T ss_pred             cchhhhhcccCCCccChHHHHHHHHHhhcCCCCCCCCcccchHhhcCCCCEEEEEeCCccc-----------cchHHHHH


Q ss_pred             HhhccceeeEeEecccc-CCCcch---------hhHHHHHHHHHHHh
Q BCS34995.1      328 SLLGVRDRLAFHVNYDK-GHNYEQ---------DNREAFYRFLHKNL  364 (634)
Q Consensus       328 sllgvrdrlafhvnydk-ghnyeq---------dnreafyrflhknl  364 (634)
                      ..+.-...-.-.+.++. ||....         +-.+.+.+|+.+++
T Consensus       248 ~~~~~~~~~~~~~~~~~~~H~~~~~~~~~~~~~~~~~~i~~~l~~~l  294 (295)
T 7AT0_A          248 ERARAAGVQVTLEPWEDMIHVWQAFAAMLPEGQQAIERIGEFLRQHW  294 (295)
T ss_dssp             HHHHHTTCCEEEEEETTCCTTGGGGTTTCHHHHHHHHHHHHHHHHHH
T ss_pred             HHHHHCCCcEEEEEcCCCCcchhhhhccCHHHHHHHHHHHHHHHHhc


No 116
>4HXF_B Putative uncharacterized protein PH0594; self-compartmentalization, beta-propeller, alpha/beta hyrdolase fold, hydrolase, HYDROLASE-HYDROLASE INHIBITOR complex; HET: Y3A, HEZ; 1.601A {Pyrococcus horikoshii}
Probab=96.81  E-value=0.048  Score=49.94  Aligned_cols=251  Identities=18%  Similarity=0.302  Sum_probs=0.0  Template_Neff=11.700

Q ss_pred             eEEEEEEEeeCCCCCcceeeechhhHhccCCCEEEEecCCCCCCccchHHHHHHhHHHhcceEEEeeEEcccccccCCCc
Q BCS34995.1      105 YRVRKIRFEAVPGLHVPALIYEPARALDQKIPLVLNFNGHEGTGMANSYHQARCINLAKKGLYAINVEWIGQTQLAVPGL  184 (634)
Q Consensus       105 yrvrkirfeavpglhvpaliyeparaldqkiplvlnfnghegtgmansyhqarcinlakkglyainvewigqtqlavpgl  184 (634)
                      +....+.|.... ..+...++.|...-+.+-|+|+-+.|..+......+ ...+-.++.+|...+-++.-|...-..   
T Consensus       349 ~~~~~~~~~~~~-~~l~~~~~~~~~~~~~~~~~iv~~hG~~~~~~~~~~-~~~~~~l~~~g~~v~~~d~~g~g~~~~---  423 (622)
T 4HXF_B          349 FEPRHFRFKSID-LELDGWYIKPEIKEGEKAPVIVFVHGGPKGMYGYYF-KYEMQLMASKGYYIVYVNPRGSNGYSE---  423 (622)
T ss_dssp             CCCEEEEEEETT-EEEEEEEECCSCCTTCCEEEEEEECSTTTCCCSSSC-CHHHHHHHHTTCEEEEECCTTCSSSCH---
T ss_pred             CccEEEEEecCC-cEEEEEEECCCCCCCCcccEEEEECCCCcccccccc-cHhHHhHHhCCeEEEEECCCCCCCchH---


Q ss_pred             ceeecccccccCCccHHHHHHHHHHHhccccccCccccceEEeeeccccchHHhhhhhccceeeecCccccccceeeecc
Q BCS34995.1      185 QHYRMNQLDLVGTPGLAVFYESLRRTLDIGLALPRVDATKVAVTGLSGGGWQTIMLSALDTRVTLANPVAGFSSYVTRTQ  264 (634)
Q Consensus       185 qhyrmnqldlvgtpglavfyeslrrtldiglalprvdatkvavtglsgggwqtimlsaldtrvtlanpvagfssyvtrtq  264 (634)
                       .+.-....-.+...+.-..+.+...+.   ..+.++..+|.+.|.|.||..+.++.+.+.++.-+-..+++..+.....
T Consensus       424 -~~~~~~~~~~~~~~~~~~~~~v~~~~~---~~~~~~~~~i~l~G~S~Gg~~a~~~a~~~~~~~~~v~~~~~~~~~~~~~  499 (622)
T 4HXF_B          424 -DFALRVLERTGLEDFQDILNGIEEFLR---LEPQADRERIGITGISYGGYMTNWALTQSDLFKAGISENGISYWLTSYA  499 (622)
T ss_dssp             -HHHHTTTTCTTTHHHHHHHHHHHHHHH---HCTTEEEEEEEEEEETHHHHHHHHHHHHCSCCSEEEEESCCSCHHHHHH
T ss_pred             -HHHHHHhhhcCChhHHHHHHHHHHHHH---HCCCCCHhcEEEEeeChHHHHHHHHhhcCCCCceeeecChhHHHHHhcc


Q ss_pred             CCCcc-------CCCCcCCHHHHHHhchHhHHHHHhCCCccccccchHHh-hhHhchHchHHHHHHHhHhhHhhccceee
Q BCS34995.1      265 WPDKD-------LGDSEQTPSDLASVADYTHLAALVAPRPLQLTHNALDS-CCYRADYAVGPLLQQAGQVFSLLGVRDRL  336 (634)
Q Consensus       265 wpdkd-------lgdseqtpsdlasvadythlaalvaprplqlthnalds-ccyradyavgpllqqagqvfsllgvrdrl  336 (634)
                      .....       .+........+.......++..+  ..|+.+.|-..|. |.+..-...-..+.+++.         ..
T Consensus       500 ~~~~~~~~~~~~~~~~~~~~~~~~~~~~~~~~~~~--~~P~lii~g~~D~~~~~~~~~~~~~~l~~~~~---------~~  568 (622)
T 4HXF_B          500 FSDIGLWFDKEVIGDNPLENENYRKLSPLFYAKNV--KAPLLLIHSLEDYRCPLDQSLMFYHVLKDLGK---------EV  568 (622)
T ss_dssp             HSSSHHHHHHHHTCSSTTTCTHHHHTCGGGGGGGC--CSCEEEEEETTCCSSCTHHHHHHHHHHHHTTC---------CE
T ss_pred             cCCcchhccHHHhCCCCCCchHHHHhChhHHHhhC--CCcEEEEeeCCcCCCCHHHHHHHHHHHHHCCC---------eE


Q ss_pred             EeEeccccCC--------CcchhhHHHHHHHHHHHhccccccCChhh
Q BCS34995.1      337 AFHVNYDKGH--------NYEQDNREAFYRFLHKNLLGNRADFDPRE  375 (634)
Q Consensus       337 afhvnydkgh--------nyeqdnreafyrflhknllgnradfdpre  375 (634)
                      .+++--+.+|        .+...-.+.+..|+.+.+.+.....++..
T Consensus       569 ~~~~~~~~~H~~~~~~~~~~~~~~~~~~~~fl~~~~~~~~~~~~~~~  615 (622)
T 4HXF_B          569 YIAIFKKGAHGHSIRGSPRHRMKRYKLFMEFFERKLKKYEEGFDVEK  615 (622)
T ss_dssp             EEEEESSCCTTHHHHSCHHHHHHHHHHHHHHHCCCCCSCCSCCCHHH
T ss_pred             EEEEEcCCCCCCCCCCChHHHHHHHHHHHHHHHHHccccccCCCHHH


No 117
>3BJR_A Putative carboxylesterase; Structural genomics, Joint Center for Structural Genomics, JCSG, Protein Structure Initiative, PSI-2, hydrolase; HET: MSE; 2.09A {Lactobacillus plantarum WCFS1}
Probab=96.80  E-value=0.071  Score=42.87  Aligned_cols=241  Identities=15%  Similarity=0.086  Sum_probs=0.0  Template_Neff=12.100

Q ss_pred             eEEEEEEEeeCCCCCcceeeechhh-HhccCCCEEEEecCCCCCCccchHHHHHHhHHHhcceEEEeeEEcccccccCCC
Q BCS34995.1      105 YRVRKIRFEAVPGLHVPALIYEPAR-ALDQKIPLVLNFNGHEGTGMANSYHQARCINLAKKGLYAINVEWIGQTQLAVPG  183 (634)
Q Consensus       105 yrvrkirfeavpglhvpaliyepar-aldqkiplvlnfnghegtgmansyhqarcinlakkglyainvewigqtqlavpg  183 (634)
                      .......+....|..+...+|.|.. .-..+.|+|+-+.|..++.........-+-.++++|...+.+++-|...-..+.
T Consensus        19 ~~~~~~~~~~~~g~~~~~~~~~P~~~~~~~~~p~vi~~hG~~~~~~~~~~~~~~~~~l~~~g~~v~~~d~~g~g~s~~~~   98 (283)
T 3BJR_A           19 GMQVIKQKLTATCAQLTGYLHQPDTNAHQTNLPAIIIVPGGSYTHIPVAQAESLAMAFAGHGYQAFYLEYTLLTDQQPLG   98 (283)
T ss_dssp             SSEEEEEECTTSSCEEEEEEC--------CCEEEEEEECCSTTTCCCHHHHHHHHHHHHTTTCEEEEEECCCTTTCSSCB
T ss_pred             ceeEEEeccCcccceEEEEEEcCCCCCCCCCccEEEEECCCcccCCCHHHHHHHHHHHHHcCcEEEEEEeeeCCCCCCCC


Q ss_pred             cceeecccccccCCccHHHHHHHHHHHhccccccCccccceEEeeeccccchHHhhhhh-----ccceeeecCccccccc
Q BCS34995.1      184 LQHYRMNQLDLVGTPGLAVFYESLRRTLDIGLALPRVDATKVAVTGLSGGGWQTIMLSA-----LDTRVTLANPVAGFSS  258 (634)
Q Consensus       184 lqhyrmnqldlvgtpglavfyeslrrtldiglalprvdatkvavtglsgggwqtimlsa-----ldtrvtlanpvagfss  258 (634)
                                    +...--.+.+.+.+.--+.-..++..++.+.|.|.||.....+.+     ...-+.+..+......
T Consensus        99 --------------~~~~~~~~~~~~~l~~~~~~~~~~~~~i~l~G~S~Gg~~a~~~a~~~p~~~~~~~~~~~~~~~~~~  164 (283)
T 3BJR_A           99 --------------LAPVLDLGRAVNLLRQHAAEWHIDPQQITPAGFSVGGHIVALYNDYWATRVATELNVTPAMLKPNN  164 (283)
T ss_dssp             --------------THHHHHHHHHHHHHHHSHHHHTEEEEEEEEEEETHHHHHHHHHHHHCCCCCHHHHTCCHHHHCCSS
T ss_pred             --------------chhHHHHHHHHHHHHHHHHHcCCCHHHEEEEEEcHHHHHHHHHhhhchHhHHHHccCCcccCCccc


Q ss_pred             eeeeccCCCccCCCCcCCHHHHHHhchHhHHHHHhCCC----ccccccchHHhhhHhchHchHHHHHHHhHhhHhhccce
Q BCS34995.1      259 YVTRTQWPDKDLGDSEQTPSDLASVADYTHLAALVAPR----PLQLTHNALDSCCYRADYAVGPLLQQAGQVFSLLGVRD  334 (634)
Q Consensus       259 yvtrtqwpdkdlgdseqtpsdlasvadythlaalvapr----plqlthnaldsccyradyavgpllqqagqvfsllgvrd  334 (634)
                      ........+.-................+......-.-.    |+-+.+..-|..+-         ..++...+..+.-..
T Consensus       165 ~~~~~~~~~~~~~~~~~~~~~~~~~~~~~~~~~~~~~~~~~~p~l~i~g~~D~~~~---------~~~~~~~~~~~~~~~  235 (283)
T 3BJR_A          165 VVLGYPVISPLLGFPKDDATLATWTPTPNELAADQHVNSDNQPTFIWTTADDPIVP---------ATNTLAYATALATAK  235 (283)
T ss_dssp             EEEESCCCCTTSBC--------CCCCCGGGGCGGGSCCTTCCCEEEEEESCCTTSC---------THHHHHHHHHHHHTT
T ss_pred             EEecCCccccccCCCCCCccccCCCCChHHhcccccCCccCCCEEEEeeCCCCccC---------hHHHHHHHHHHHHCC


Q ss_pred             -eeEeEeccccCCCcchhhH-------------HHHHHHHHHHhcccc
Q BCS34995.1      335 -RLAFHVNYDKGHNYEQDNR-------------EAFYRFLHKNLLGNR  368 (634)
Q Consensus       335 -rlafhvnydkghnyeqdnr-------------eafyrflhknllgnr  368 (634)
                       ...+++--+.||.+..++.             +.+.+.+..-|..++
T Consensus       236 ~~~~~~~~~~~~H~~~~~~~~~~~~~~~~~~~~~~~~~~i~~fl~~~~  283 (283)
T 3BJR_A          236 IPYELHVFKHGPHGLALANAQTAWKPDANQPHVAHWLTLALEWLADNR  283 (283)
T ss_dssp             CCEEEEEECCCSHHHHHHHHHHSCC-------CCHHHHHHHHHHHHTC
T ss_pred             CCEEEEEECCCCChhhccccccCCCCCccchhHHHHHHHHHHHHHhcC


No 118
>4WY5_A Esterase; Rhizomucor miehei, Esterase, Substrate specificity, HYDROLASE; HET: SO4; 2.43A {Rhizomucor miehei} SCOP: c.69.1.0
Probab=96.80  E-value=0.018  Score=46.49  Aligned_cols=256  Identities=14%  Similarity=0.055  Sum_probs=0.0  Template_Neff=12.500

Q ss_pred             HHHHchhhHHcccceeeeeceEEeCceEEEEEEEeeCCCCCcceeeechhhHhccCCCEEEEecCCCCCCccchHHHHHH
Q BCS34995.1       79 VYRGQAKAWRTQKAKVEEFGVIEADGYRVRKIRFEAVPGLHVPALIYEPARALDQKIPLVLNFNGHEGTGMANSYHQARC  158 (634)
Q Consensus        79 vyrgqakawrtqkakveefgvieadgyrvrkirfeavpglhvpaliyeparaldqkiplvlnfnghegtgmansyhqarc  158 (634)
                      +++-..+.-+....+...++-.....+..+.+.+.. .|..+...+|.|...-+.+.|+|+-+.|.......+.......
T Consensus        25 ~~~~~~~~~~~~~~~~~~~~~~~~~~~~~~~~~~~~-~g~~~~~~~~~p~~~~~~~~p~vv~~hG~g~~~~~~~~~~~~~  103 (332)
T 4WY5_A           25 IHTLDLKVVRESSEARQLAANIKLPEVIEEDKVVES-DGKTLKLTIVRPPGTEDQILPVLIFLHGGGFVFGSKYTHIKPV  103 (332)
T ss_dssp             GGGSCGGGTTCCCCCHHHTTCCCCCCCEEEEEEEEE-TTEEEEEEEEECTTCTTSCEEEEEEECCSTTTSCCTTTTHHHH
T ss_pred             ccCCCHHHhhchhHHHHHHccCCCCCceeecEEeee-CCcEEEEEEEeCCCCCCCcccEEEEEccCCccCCCCccCCchH


Q ss_pred             hHHH-hcceEEEeeEEcccccccCCCcceeecccccccCCccHHHHHHHHHHHhccc---cccCccccceEEeeeccccc
Q BCS34995.1      159 INLA-KKGLYAINVEWIGQTQLAVPGLQHYRMNQLDLVGTPGLAVFYESLRRTLDIG---LALPRVDATKVAVTGLSGGG  234 (634)
Q Consensus       159 inla-kkglyainvewigqtqlavpglqhyrmnqldlvgtpglavfyeslrrtldig---lalprvdatkvavtglsggg  234 (634)
                      ..+. ++|.-.+.+++-|...-..+                   ...+.+...++.-   +.-..++..++.+.|.|.||
T Consensus       104 ~~~~~~~g~~v~~~d~~g~g~~~~~-------------------~~~~d~~~~~~~l~~~~~~~~~~~~~v~l~G~S~Gg  164 (332)
T 4WY5_A          104 RDLTVKANVVTVFVDYSLSPEAKFP-------------------TAIEEIYAAILWVRENASSLNINAEALAVAGDSAGA  164 (332)
T ss_dssp             HHHHHHHTCEEEEECCCCTTTSCTT-------------------HHHHHHHHHHHHHHHTHHHHTEEEEEEEEEEETHHH
T ss_pred             HHHHhcCCEEEEEEeCCCCccccCC-------------------hHHHHHHHHHHHHHHhHHHcCCCHHheEEEEeCHHH


Q ss_pred             hHHhhhhhccceeee---cCccccccceeeeccCCCccCCCCcCCHHHHHHhchHhHHHHHhCC----------------
Q BCS34995.1      235 WQTIMLSALDTRVTL---ANPVAGFSSYVTRTQWPDKDLGDSEQTPSDLASVADYTHLAALVAP----------------  295 (634)
Q Consensus       235 wqtimlsaldtrvtl---anpvagfssyvtrtqwpdkdlgdseqtpsdlasvadythlaalvap----------------  295 (634)
                      +....+.+.......   ..-+..++...........................-..........                
T Consensus       165 ~~a~~~a~~~~~~~~~~~~~~~v~~~~~~~~~~~~~~~~~~~~~~~~~~~~~~~~~~~~~~~~~~~~~~~~~~~~~~~~~  244 (332)
T 4WY5_A          165 TLSAAVSIYAKEKGLSAAIKTQVLIYPATAVSHAKYESYKLFGNGDYILSAEDLKFFSNAYLPAPASELNDKLATLELAT  244 (332)
T ss_dssp             HHHHHHHHHHHHTTCTTSCCEEEEESCCCCSCGGGSHHHHHHCSSSSSSCHHHHHHHHHHHCSSCHHHHCCTTTSGGGCC
T ss_pred             HHHHHHHHhHHHcCCchhhchhhHHcCCCCCCccccccccccCCCCcccCHHHHHHHHHHhCCCChhhccccccchhhCC


Q ss_pred             -------CccccccchHHhhhHhchHchHHHHHHHhHhhHhhccceeeEeEeccccCCCc-----chhhHHHHHHHHHHH
Q BCS34995.1      296 -------RPLQLTHNALDSCCYRADYAVGPLLQQAGQVFSLLGVRDRLAFHVNYDKGHNY-----EQDNREAFYRFLHKN  363 (634)
Q Consensus       296 -------rplqlthnaldsccyradyavgpllqqagqvfsllgvrdrlafhvnydkghny-----eqdnreafyrflhkn  363 (634)
                             .|+-+.|..-| +........-..+...+         ....+++--+.||.+     ..+..+.+.+|+.+.
T Consensus       245 ~~~~~~~~p~lii~g~~D-~~~~~~~~~~~~~~~~~---------~~~~~~~~~~~~H~~~~~~~~~~~~~~~~~~i~~~  314 (332)
T 4WY5_A          245 KADLEGLPPALLFTAESD-VLRDEGEKYAQQLAEAG---------VDVAAVRVLGAVHGFITVPVETPQYRFTINTIVAH  314 (332)
T ss_dssp             HHHHTTCCCEEEEEEEEC-TTHHHHHHHHHHHHHTT---------CCEEEEEEEEEETTGGGCSSCCHHHHHHHHHHHHH
T ss_pred             HHHHcCCCCEEEEEecCC-ccHHHHHHHHHHHHHCC---------CcEEEEEECCccCcEEeCCCCCHHHHHHHHHHHHH


Q ss_pred             h
Q BCS34995.1      364 L  364 (634)
Q Consensus       364 l  364 (634)
                      +
T Consensus       315 l  315 (332)
T 4WY5_A          315 L  315 (332)
T ss_dssp             H
T ss_pred             H


No 119
>2C7B_B CARBOXYLESTERASE; CARBOXYESTERASE, THERMOPHILIC ENZYME, HYDROLASE, HSL, ALPHA/BETA HYDROLASE FOLD; HET: MSE; 2.3A {UNCULTURED ARCHAEON} SCOP: c.69.1.0
Probab=96.79  E-value=0.027  Score=45.09  Aligned_cols=227  Identities=17%  Similarity=0.161  Sum_probs=0.0  Template_Neff=12.500

Q ss_pred             EEEEEEEeeCCCCCcceeeechhhHhccCCCEEEEecCCCCCCccchHHHHHHhHHHhc-ceEEEeeEEcccccccCCCc
Q BCS34995.1      106 RVRKIRFEAVPGLHVPALIYEPARALDQKIPLVLNFNGHEGTGMANSYHQARCINLAKK-GLYAINVEWIGQTQLAVPGL  184 (634)
Q Consensus       106 rvrkirfeavpglhvpaliyeparaldqkiplvlnfnghegtgmansyhqarcinlakk-glyainvewigqtqlavpgl  184 (634)
                      +++.+.+..-.| .++..+|.|..  ..+.|+|+-+.|..+..........-+-.++++ |.-.+.+++.|...-..+  
T Consensus        47 ~~~~~~~~~~~~-~~~~~~~~p~~--~~~~~~vv~~hG~~~~~~~~~~~~~~~~~l~~~~g~~v~~~d~~g~g~s~~~--  121 (311)
T 2C7B_B           47 ETRDVHIPVSGG-SIRARVYFPKK--AAGLPAVLYYHGGGFVFGSIETHDHICRRLSRLSDSVVVSVDYRLAPEYKFP--  121 (311)
T ss_dssp             EEEEEEEEETTE-EEEEEEEESSS--CSSEEEEEEECCSTTTSCCTGGGHHHHHHHHHHHTSEEEEEECCCTTTSCTT--
T ss_pred             ceeeEEEecCCC-eeEEEEEeCCC--CCCceEEEEECCCCcccCChhhhhHHHHHHHhhCCcEEEEccCCCCCCCCCC--


Q ss_pred             ceeecccccccCCccHHHHHHHHHHHhccccccCc---cccceEEeeeccccchHHhhhhhccce--------eeecCcc
Q BCS34995.1      185 QHYRMNQLDLVGTPGLAVFYESLRRTLDIGLALPR---VDATKVAVTGLSGGGWQTIMLSALDTR--------VTLANPV  253 (634)
Q Consensus       185 qhyrmnqldlvgtpglavfyeslrrtldiglalpr---vdatkvavtglsgggwqtimlsaldtr--------vtlanpv  253 (634)
                                       .-.+.+...++.-.....   ++..++.+.|.|.||+....+.+....        +.+.+|.
T Consensus       122 -----------------~~~~~~~~~~~~l~~~~~~~~~~~~~~~l~G~S~Gg~~a~~~a~~~~~~~~~~~~~~v~~~~~  184 (311)
T 2C7B_B          122 -----------------TAVEDAYAALKWVADRADELGVDPDRIAVAGDSAGGNLAAVVSILDRNSGEKLVKKQVLIYPV  184 (311)
T ss_dssp             -----------------HHHHHHHHHHHHHHHTHHHHTEEEEEEEEEEETHHHHHHHHHHHHHHHHTCCCCCEEEEESCC
T ss_pred             -----------------hHHHHHHHHHHHHHHHHHHhCCCHHHEEEEEECHHHHHHHHHHHHcccCCCCCCcEEEEEEee


Q ss_pred             ccc--------------cceeeeccCCCccCCCCcCCHHHHHHhchHhHHHHHhCCCccccccchHHhhhHhchHchHHH
Q BCS34995.1      254 AGF--------------SSYVTRTQWPDKDLGDSEQTPSDLASVADYTHLAALVAPRPLQLTHNALDSCCYRADYAVGPL  319 (634)
Q Consensus       254 agf--------------ssyvtrtqwpdkdlgdseqtpsdlasvadythlaalvaprplqlthnaldsccyradyavgpl  319 (634)
                      ..+              ........+...-.......................-...|.-+.|..-|..+- ........
T Consensus       185 ~~~~~~~~~~~~~~~~~~~~~~~~~~~~~~~~~~~~~~~~~~~~~~~~~~~~~~~~~p~l~i~g~~D~~~~-~~~~~~~~  263 (311)
T 2C7B_B          185 VNMTGVPTASLVEFGVAETTSLPIELMVWFGRQYLKRPEEAYDFKASPLLADLGGLPPALVVTAEYDPLRD-EGELYAYK  263 (311)
T ss_dssp             CCCSSCCCHHHHHHHHSTTCSSCHHHHHHHHHHHCSSSGGGGSTTTCGGGSCCTTCCCEEEEEEEECTTHH-HHHHHHHH
T ss_pred             ecCCCCCchHHHHhCCCcCCCCCHHHHHHHHHhhcCCHHHHcCCCcCHHHHHhCCCCCEEEEEecCCCchH-HHHHHHHH


Q ss_pred             HHHHhHhhHhhccceeeEeEeccccCCCcchhhH-----HHHHHHHHHHh
Q BCS34995.1      320 LQQAGQVFSLLGVRDRLAFHVNYDKGHNYEQDNR-----EAFYRFLHKNL  364 (634)
Q Consensus       320 lqqagqvfsllgvrdrlafhvnydkghnyeqdnr-----eafyrflhknl  364 (634)
                      +...+         ....+++--+-||.....+.     +.+.+++.+.|
T Consensus       264 ~~~~~---------~~~~~~~~~~~~H~~~~~~~~~~~~~~~~~~i~~~l  304 (311)
T 2C7B_B          264 MKASG---------SRAVAVRFAGMVHGFVSFYPFVDAGREALDLAAASI  304 (311)
T ss_dssp             HHHTT---------CCEEEEEEEEEETTGGGGGGGCHHHHHHHHHHHHHH
T ss_pred             HHHCC---------CCEEEEEECCccCcHHhhccccHHHHHHHHHHHHHH


No 120
>7B4Q_B Lipase; Bacillus cohnii, esterase, low temperature adapted, regio-selective esterase, Hormone-sensitive family, HYDROLASE, lipase; HET: EDO; 1.61A {Bacillus cohnii NBRC 15565}
Probab=96.78  E-value=0.016  Score=46.72  Aligned_cols=242  Identities=18%  Similarity=0.100  Sum_probs=0.0  Template_Neff=12.400

Q ss_pred             ceEEEEEEEeeC-CCCCcceeeechhhHhccCCCEEEEecCCCCCCccchHHHHHHhHHHhc-ceEEEeeEEcccccccC
Q BCS34995.1      104 GYRVRKIRFEAV-PGLHVPALIYEPARALDQKIPLVLNFNGHEGTGMANSYHQARCINLAKK-GLYAINVEWIGQTQLAV  181 (634)
Q Consensus       104 gyrvrkirfeav-pglhvpaliyeparaldqkiplvlnfnghegtgmansyhqarcinlakk-glyainvewigqtqlav  181 (634)
                      ++.+....+... .|..+...+|.|.. -+.+.|+|+-+.|..+.....+.....+..++.+ |...+.+++-|...-..
T Consensus        45 ~~~~~~~~~~~~~~~~~~~~~~~~p~~-~~~~~p~vv~~hG~g~~~~~~~~~~~~~~~~~~~~g~~v~~~d~~g~g~s~~  123 (320)
T 7B4Q_B           45 EVVVSNRMVPGPEDNPYVRVRIYEPKE-KIEKLPGLLWIHGGGYVLGAPEGDDLLCQRFVKEANCVVVSVDYRLAPEHPY  123 (320)
T ss_dssp             TEEEEEEEEECCTTSSEEEEEEEEESC-CCSCEEEEEEECCSTTTSCCGGGGHHHHHHHHHHHCCEEEEEECCCTTTSCT
T ss_pred             ccEEEEeeecCCCCCCeeEEEEEcCCC-cCCCCCEEEEEcCCCCcCCCCCcccHHHHHHHHHCCeEEEEcCCCCCCCCCC


Q ss_pred             CCcceeecccccccCCccHHHHHHHHHHHhccccccCc---cccceEEeeeccccchHHhhhhhccce-----eeecCcc
Q BCS34995.1      182 PGLQHYRMNQLDLVGTPGLAVFYESLRRTLDIGLALPR---VDATKVAVTGLSGGGWQTIMLSALDTR-----VTLANPV  253 (634)
Q Consensus       182 pglqhyrmnqldlvgtpglavfyeslrrtldiglalpr---vdatkvavtglsgggwqtimlsaldtr-----vtlanpv  253 (634)
                      +                   ...+.+...++.-.....   +|..+|.+.|.|.||.....+......     +....+.
T Consensus       124 ~-------------------~~~~~~~~~~~~l~~~~~~~~~~~~~v~l~G~S~Gg~~a~~~a~~~~~~~~~~~~~~~~~  184 (320)
T 7B4Q_B          124 P-------------------APLEDCYAALQWFAKKVDELGVDASRIGVGGQSAGGGLTAALALLARDRKGPELCFQMPL  184 (320)
T ss_dssp             T-------------------HHHHHHHHHHHHHHHTHHHHTEEEEEEEEEEETHHHHHHHHHHHHHHHTTCSCCSEEEEE
T ss_pred             C-------------------HHHHHHHHHHHHHHHcHHHhCCCHHHeEEEEeCHHHHHHHHHHHHHHhcCCCCCcEEEcc


Q ss_pred             ccccceeeeccCCCccCCCCcC-----------------CHHHHHHhchHhHHHHHhCCCccccccchHHhhhHhchHch
Q BCS34995.1      254 AGFSSYVTRTQWPDKDLGDSEQ-----------------TPSDLASVADYTHLAALVAPRPLQLTHNALDSCCYRADYAV  316 (634)
Q Consensus       254 agfssyvtrtqwpdkdlgdseq-----------------tpsdlasvadythlaalvaprplqlthnaldsccyradyav  316 (634)
                      .+....................                 ...+............+....|+.+.|..-|.+ .......
T Consensus       185 ~~~~~~~~~~~~~~~~~~~~~~~~~~~~~~~~~~~~~~~~~~~~~~~~~~~~~~~~~~~~p~li~~g~~D~~-~~~~~~~  263 (320)
T 7B4Q_B          185 YPMIDDKNNSPSSLEITGNLIWNHDLNEKGWSMYLDGKNGTDDVPVHAAPARATDLTNLPYTYTCVGQLDPF-RDETLDY  263 (320)
T ss_dssp             SCCCCTTCCSHHHHHCCSSSSSCHHHHHHHHHHHTTTCTTSSCCCTTTCGGGCSCCTTCCCEEEEEETTSTT-HHHHHHH
T ss_pred             ccccCCCCCCcchhhccCCccCCHHHcHHHHHHhcCCCCCCCCCCCCCCcccCcccCCCCCEEEEEeCCCCc-chHHHHH


Q ss_pred             HHHHHHHhHhhHhhccceeeEeEeccccCCCcc-----hhhHHHHHHHHHHHhccccccCChhh
Q BCS34995.1      317 GPLLQQAGQVFSLLGVRDRLAFHVNYDKGHNYE-----QDNREAFYRFLHKNLLGNRADFDPRE  375 (634)
Q Consensus       317 gpllqqagqvfsllgvrdrlafhvnydkghnye-----qdnreafyrflhknllgnradfdpre  375 (634)
                      -..+...+.         ...+++--+.||.+.     .+..+.+.+++.+.+........+..
T Consensus       264 ~~~l~~~~~---------~~~~~~~~~~gH~~~~~~~~~~~~~~~~~~~~~~~~~~~~~~~~~~  318 (320)
T 7B4Q_B          264 VKRLCQAGV---------DVEFHLYPGAYHGFETLNPAAAVSQRALAEYVGAVKHVLNREKVVE  318 (320)
T ss_dssp             HHHHHHTTC---------CEEEEEETTCCTTHHHHCTTSHHHHHHHHHHHHHHHHHHHCC----
T ss_pred             HHHHHHCCC---------cEEEEEeCCCcCcHHhcCCCCHHHHHHHHHHHHHHHHHHcccchhc


No 121
>3BXP_B Putative lipase/esterase; PUTATIVE CARBOXYLESTERASE, STRUCTURAL GENOMICS, JOINT CENTER FOR STRUCTURAL GENOMICS, JCSG, PROTEIN STRUCTURE INITIATIVE, PSI-2, HYDROLASE; HET: PGR, MSE, EPE, PGO; 1.7A {Lactobacillus plantarum WCFS1}
Probab=96.78  E-value=0.066  Score=44.45  Aligned_cols=219  Identities=13%  Similarity=0.088  Sum_probs=0.0  Template_Neff=11.300

Q ss_pred             ceEEEEEEEeeCCCCCcceeeechhhHhc----cCCCEEEEecCCCCCCccchHHHHHHhHHHhcceEEEeeEEcccccc
Q BCS34995.1      104 GYRVRKIRFEAVPGLHVPALIYEPARALD----QKIPLVLNFNGHEGTGMANSYHQARCINLAKKGLYAINVEWIGQTQL  179 (634)
Q Consensus       104 gyrvrkirfeavpglhvpaliyeparald----qkiplvlnfnghegtgmansyhqarcinlakkglyainvewigqtql  179 (634)
                      |..++++.+.. .+..+...+|.|...-+    .+-|+|+-+.|....+........-+..++++|...+.+.+.|+.  
T Consensus         1 ~~~~~~~~~~~-~~~~~~~~~~~p~~~~~~~~~~~~p~vi~~hGgg~~~~~~~~~~~~~~~l~~~g~~vi~~d~~~~g--   77 (277)
T 3BXP_B            1 GMQVEQRTLNT-AAHPFQITAYWLDQISDFETAVDYPIMIICPGGGFTYHSGREEAPIATRMMAAGMHTVVLNYQLIV--   77 (277)
T ss_dssp             CEEEEEEEECS-TTCCEEEEEEEECCSCTTSCCCCEEEEEEECCSTTTSCCCTTHHHHHHHHHHTTCEEEEEECCCST--
T ss_pred             CceeEEEecCC-CCCCcEEEEEEeCCccccccCCCccEEEEECCCCccCCCcccchHHHHHHHHCCCEEEEEEEeccC--


Q ss_pred             cCCCcceeecccccccCC-ccHHHHHHHHHHHhccccc---cCccccceEEeeeccccchHHhhhhhccc----------
Q BCS34995.1      180 AVPGLQHYRMNQLDLVGT-PGLAVFYESLRRTLDIGLA---LPRVDATKVAVTGLSGGGWQTIMLSALDT----------  245 (634)
Q Consensus       180 avpglqhyrmnqldlvgt-pglavfyeslrrtldigla---lprvdatkvavtglsgggwqtimlsaldt----------  245 (634)
                                      +. .+.....+.+...++.-..   -..+|..+|.|.|.|.||+....+.....          
T Consensus        78 ----------------~~~~~~~~~~~~~~~~~~~l~~~~~~~~~~~~~i~l~G~S~Gg~~a~~~a~~~~~~~~~~~~~~  141 (277)
T 3BXP_B           78 ----------------GDQSVYPWALQQLGATIDWITTQASAHHVDCQRIILAGFSAGGHVVATYNGVATQPELRTRYHL  141 (277)
T ss_dssp             ----------------TTCCCTTHHHHHHHHHHHHHHHTHHHHTEEEEEEEEEEETHHHHHHHHHHHHTTSHHHHHHTTC
T ss_pred             ----------------CCcCCCChhHHHHHHHHHHHHHcHHHcCCCHhhEEEEEeCHHHHHHHHHhhccCChHHHHhcCc


Q ss_pred             -----eeeecCccccccceeeeccCCCccCCCCcCCHHHHHHhchHhHHHHHhC--------------CCccccccchHH
Q BCS34995.1      246 -----RVTLANPVAGFSSYVTRTQWPDKDLGDSEQTPSDLASVADYTHLAALVA--------------PRPLQLTHNALD  306 (634)
Q Consensus       246 -----rvtlanpvagfssyvtrtqwpdkdlgdseqtpsdlasvadythlaalva--------------prplqlthnald  306 (634)
                           ++.-.-...+.............                   ....+..              ..|.-+.|...|
T Consensus       142 ~~~~~~~~~~i~~~~~~~~~~~~~~~~~-------------------~~~~~~~~~~~~~~~~~~~~~~~p~l~i~g~~D  202 (277)
T 3BXP_B          142 DHYQGQHAAIILGYPVIDLTAGFPTTSA-------------------ARNQITTDARLWAAQRLVTPASKPAFVWQTATD  202 (277)
T ss_dssp             TTSCCCCSEEEEESCCCBTTSSSSSSHH-------------------HHHHHCSCGGGTBGGGGCCTTSCCEEEEEETTC
T ss_pred             ccccCceeEEEEEcCcccccCCCCCChH-------------------HHHhhcCCHHHhcHHHhcCCCCCCcEEEEcCCC


Q ss_pred             hhhHhchHchHHHHHHHhHhhHhhccce-eeEeEeccccCC-------------------CcchhhHHHHHHHHHHHhcc
Q BCS34995.1      307 SCCYRADYAVGPLLQQAGQVFSLLGVRD-RLAFHVNYDKGH-------------------NYEQDNREAFYRFLHKNLLG  366 (634)
Q Consensus       307 sccyradyavgpllqqagqvfsllgvrd-rlafhvnydkgh-------------------nyeqdnreafyrflhknllg  366 (634)
                      .++-         ..++-..+..+.-.. ...+++--+.+|                   ...++-.+.+.+||.+.+..
T Consensus       203 ~~~~---------~~~~~~~~~~l~~~~~~~~~~~~~~~~H~~~~~~~~~~~~~~~~~~~~~~~~~~~~~~~fl~~~~~~  273 (277)
T 3BXP_B          203 ESVP---------PINSLKYVQAMLQHQVATAYHLFGSGIHGLALANHVTQKPGKDKYLNDQAAIWPQLALRWLQEQGLL  273 (277)
T ss_dssp             SSSC---------THHHHHHHHHHHHTTCCEEEEEESSGGGGSCCC------------CCTTSCHHHHHHHHHHHHTTSC
T ss_pred             CCCC---------hhHHHHHHHHHHHCCCcEEEEEeCCCCcchhcccccccCCCcchhccchhchHHHHHHHHHHHcCCc


Q ss_pred             ccc
Q BCS34995.1      367 NRA  369 (634)
Q Consensus       367 nra  369 (634)
                      +..
T Consensus       274 ~~~  276 (277)
T 3BXP_B          274 AGN  276 (277)
T ss_dssp             C--
T ss_pred             CCC


No 122
>5YZO_C Acyl-peptide hydrolase, putative; Serine peptidase, Merops S9, POP family, HYDROLASE; HET: DMS, GOL; 1.7A {Deinococcus radiodurans (strain ATCC 13939 / DSM 20539 / JCM 16871 / LMG 4051 / NBRC 15346 / NCIMB 9279 / R1 / VKM B-1422)}
Probab=96.77  E-value=0.066  Score=47.20  Aligned_cols=235  Identities=22%  Similarity=0.288  Sum_probs=0.0  Template_Neff=12.800

Q ss_pred             EEEEEeeCCCCCcceeeechhhHhccCCCEEEEecCCCCCCccchHHHHHHhHHHhcceEEEeeEEcccccccCCCccee
Q BCS34995.1      108 RKIRFEAVPGLHVPALIYEPARALDQKIPLVLNFNGHEGTGMANSYHQARCINLAKKGLYAINVEWIGQTQLAVPGLQHY  187 (634)
Q Consensus       108 rkirfeavpglhvpaliyeparaldqkiplvlnfnghegtgmansyhqarcinlakkglyainvewigqtqlavpglqhy  187 (634)
                      .++.+....+ .+...+|.|..  ....|+++-+.|..++..... +...+-.++++|...+-+.+.|.....-+.-...
T Consensus       403 ~~~~~~~~~~-~~~~~~~~p~~--~~~~~~~~~~~g~~~~~~~~~-~~~~~~~~~~~g~~~~~~~~~~~~~~~~~~~~~~  478 (656)
T 5YZO_C          403 QRVTFETELG-EGEGWVLLPEG--EQKVPALLNIHGGPHTDYGHG-FTHEFQLMAARGYGVCYSNPRGSVGYGQAWVDAI  478 (656)
T ss_dssp             EEEEEEETTE-EEEEEEECCSS--SSCEEEEEEECSSSSCBCSSS-CCHHHHHHHHTTCEEEEECCTTCSTTCHHHHHTT
T ss_pred             EEEEEEcCCC-eEEEEEEeCCC--CCceeEEEEEcCCCccccCcc-chHHHHHHHHCCcEEEEeCCCCCCCCchhhHHHH


Q ss_pred             ecccccccCCccHHHHHHHHHHHhccccccCccccceEEeeeccccchHHhhhhhccceeeecCccccccceeeec----
Q BCS34995.1      188 RMNQLDLVGTPGLAVFYESLRRTLDIGLALPRVDATKVAVTGLSGGGWQTIMLSALDTRVTLANPVAGFSSYVTRT----  263 (634)
Q Consensus       188 rmnqldlvgtpglavfyeslrrtldiglalprvdatkvavtglsgggwqtimlsaldtrvtlanpvagfssyvtrt----  263 (634)
                      ..+-...-..--+.++.+.+++       .+.++..|+.+.|.|.||+-..++.....++.-.-.+.++..+....    
T Consensus       479 ~~~~~~~~~~~~~~~~~~~~~~-------~~~~~~~~~~~~G~S~Gg~~a~~~a~~~~~~~~~v~~~~~~~~~~~~~~~~  551 (656)
T 5YZO_C          479 YGRWGTVDADDLLNFFDRCLEA-------VPRLDAAKTAVMGGAYGGFMTNWITGHTTRFQAAITDRCISNLISFGGTSD  551 (656)
T ss_dssp             TTCTTSHHHHHHHHHHHHHHHH-------CTTEEEEEEEEEEETHHHHHHHHHHTTCCCCSEEEEESCCCCHHHHHHHST
T ss_pred             hcCcccCCHHHHHHHHHHHHHh-------CCCCCccceEEEecCHHHHHHHHHhccCcCceEEEecCCcccchhccCCcc


Q ss_pred             ---cCCCccCCCCcCCHHHHHHhchHhHHHHHh-CCCccccccchHHhhhHhchHchHHHHHHHhHhhHhh---ccceee
Q BCS34995.1      264 ---QWPDKDLGDSEQTPSDLASVADYTHLAALV-APRPLQLTHNALDSCCYRADYAVGPLLQQAGQVFSLL---GVRDRL  336 (634)
Q Consensus       264 ---qwpdkdlgdseqtpsdlasvadythlaalv-aprplqlthnaldsccyradyavgpllqqagqvfsll---gvrdrl  336 (634)
                         .+.+...+.............++.....+- ...|..+.|-.-|.-|-         ...+-+....+   |..  .
T Consensus       552 ~~~~~~~~~~~~~~~~~~~~~~~~~~~~~~~~~~~~~P~l~i~g~~D~~~~---------~~~~~~~~~~l~~~~~~--~  620 (656)
T 5YZO_C          552 IGLRFWDDELGLDFSRRADALKLWDLSPLQYVENVKTPTLIVHSVLDHRCP---------VEQAEQWYAALHKHQVP--V  620 (656)
T ss_dssp             TTTTHHHHHHSCCTTSHHHHHHHHHTCGGGGGGGCCSCEEEEEETTCCSSC---------THHHHHHHHHHHHTTCC--E
T ss_pred             hHHHHHHHhhCCChhhhhhHHHHhhcChhHHHhhcCCCEEEEeecCCCCCC---------HHHHHHHHHHHHHCCCC--E


Q ss_pred             EeEeccccCCCcch--------hhHHHHHHHHHHHh
Q BCS34995.1      337 AFHVNYDKGHNYEQ--------DNREAFYRFLHKNL  364 (634)
Q Consensus       337 afhvnydkghnyeq--------dnreafyrflhknl  364 (634)
                      .+++..+.+|....        +--..|.+||.+.|
T Consensus       621 ~~~~~~~~~H~~~~~~~~~~~~~~~~~~~~~l~~~l  656 (656)
T 5YZO_C          621 RFVRFPEENHELSRSGRPDRRLTRLNEYFAWLERWL  656 (656)
T ss_dssp             EEEEESSCCTTHHHHSCHHHHHHHHHHHHHHHHHHC
T ss_pred             EEEEeCCCCCCccCCCChhHHHHHHHHHHHHHHHhC


No 123
>3K2I_A Acyl-coenzyme A thioesterase 4; alpha/beta hydrolase fold seven-stranded beta-sandwich, Structural Genomics, Structural Genomics Consortium, SGC, Hydrolase, Peroxisome, Polymorphism, Serine esterase; 2.4A {Homo sapiens}
Probab=96.75  E-value=0.059  Score=48.87  Aligned_cols=237  Identities=17%  Similarity=0.200  Sum_probs=0.0  Template_Neff=10.600

Q ss_pred             eEEEEEEEeeCCCCCcceeeechhhHhccCCCEEEEecCCCCCCccchHHHHHHhHHHhcceEEEeeEEcccccccCCCc
Q BCS34995.1      105 YRVRKIRFEAVPGLHVPALIYEPARALDQKIPLVLNFNGHEGTGMANSYHQARCINLAKKGLYAINVEWIGQTQLAVPGL  184 (634)
Q Consensus       105 yrvrkirfeavpglhvpaliyeparaldqkiplvlnfnghegtgmansyhqarcinlakkglyainvewigqtqlavpgl  184 (634)
                      |....+++..+.+-.+.+.+|.|..  +.+.|.|+-+.|..|.     ....+...|+++|.-.+-+++.|..... ..+
T Consensus       130 ~~~~~v~~~~~~~~~~~~~~~~p~~--~~~~p~vi~lhG~~g~-----~~~~~a~~la~~G~~vl~~d~~g~g~s~-~~~  201 (422)
T 3K2I_A          130 FLPPGVWRQSVRAGRVRATLFLPPG--PGPFPGIIDIFGIGGG-----LLEYRASLLAGHGFATLALAYYNFEDLP-NNM  201 (422)
T ss_dssp             SSCTTCEEEEEEETTEEEEEEECSS--SCCBCEEEEECCTTCS-----CCCHHHHHHHTTTCEEEEEECSSSTTSC-SSC
T ss_pred             eCCCCeEEEEeecCcEEEEEEcCCC--CCCCCEEEEECCCCCc-----cHHHHHHHHHhCCeEEEEEcccCCCCCC-Cch


Q ss_pred             ceeecccccccCCccHHHHHHHHHHHhccccccCccccceEEeeeccccchHHhhhhhcc---ceeeecCcc--------
Q BCS34995.1      185 QHYRMNQLDLVGTPGLAVFYESLRRTLDIGLALPRVDATKVAVTGLSGGGWQTIMLSALD---TRVTLANPV--------  253 (634)
Q Consensus       185 qhyrmnqldlvgtpglavfyeslrrtldiglalprvdatkvavtglsgggwqtimlsald---trvtlanpv--------  253 (634)
                      ..+.+               +.+.+.++.-...+.+|..+|.|.|.|-||+-...+.+..   ..+.+.+|.        
T Consensus       202 ~~~~~---------------~~~~~~i~~l~~~~~~~~~~i~l~G~S~Gg~~al~~a~~~p~i~~~v~~~~~~~~~~~~~  266 (422)
T 3K2I_A          202 DNISL---------------EYFEEAVCYMLQHPQVKGPGIGLLGISLGADICLSMASFLKNVSATVSINGSGISGNTAI  266 (422)
T ss_dssp             SCEET---------------HHHHHHHHHHHTSTTBCCSSEEEEEETHHHHHHHHHHHHCSSEEEEEEESCCSBCCSSCE
T ss_pred             hhcCh---------------HHHHHHHHHHHhCCCccCCeEEEEEECHHHHHHHHHHHhCCCccEEEEeCCCCCCCCCcc


Q ss_pred             -------ccccceeeeccCCCccCCCCcCCHHHHHHhchHhHHHHHh-CCCccccccchHHhhhHhchHchHHHHHHHhH
Q BCS34995.1      254 -------AGFSSYVTRTQWPDKDLGDSEQTPSDLASVADYTHLAALV-APRPLQLTHNALDSCCYRADYAVGPLLQQAGQ  325 (634)
Q Consensus       254 -------agfssyvtrtqwpdkdlgdseqtpsdlasvadythlaalv-aprplqlthnaldsccyradyavgpllqqagq  325 (634)
                             ..+.....+..+...........-.+.....++.....+- ...|+-+.+..-|.++-..++.     +...+
T Consensus       267 ~~~~~~~~~~~~~~~~~~~~~~~~~~~~~~~~~~~~~~~~~~~~~~~~~~~Pvlli~G~~D~~~~~~~~~-----~~~~~  341 (422)
T 3K2I_A          267 NYKHSSIPPLGYDLRRIKVAFSGLVDIVDIRNALVGGYKNPSMIPIEKAQGPILLIVGQDDHNWRSELYA-----QTVSE  341 (422)
T ss_dssp             EETTEEECCCCBCGGGCEECTTSCEECTTCBCCCTTGGGSTTBCCGGGCCSCEEEEEETTCSSSCHHHHH-----HHHHH
T ss_pred             ccCCEeCCCCCcchhcEEEccCCeEEEeehhhHhhCCCCCcccccHHhCCCcEEEEEeCCcccCCHHHHH-----HHHHH


Q ss_pred             hhHhhccceeeEeEeccccCCCcc--------------------------------hhhHHHHHHHHHHHhcccccc
Q BCS34995.1      326 VFSLLGVRDRLAFHVNYDKGHNYE--------------------------------QDNREAFYRFLHKNLLGNRAD  370 (634)
Q Consensus       326 vfsllgvrdrlafhvnydkghnye--------------------------------qdnreafyrflhknllgnrad  370 (634)
                      .+.-.+..+ ..+++--+.||..+                                ++-.+....||.+++-.....
T Consensus       342 ~l~~~~~~~-~~~~~~~~~gH~~~~p~~p~~~~~~~~~~~~~~~~gg~~~~~~~a~~~~~~~i~~Fl~~~l~~~~~~  417 (422)
T 3K2I_A          342 RLQAHGKEK-PQIICYPGTGHYIEPPYFPLCPASLHRLLNKHVIWGGEPRAHSKAQEDAWKQILAFFCKHLGGTQKT  417 (422)
T ss_dssp             HHHHTTCCC-CEEEEETTCCSCCCSTTCCCCCEEEETTTTEEEECCCCHHHHHHHHHHHHHHHHHHHHHHC------
T ss_pred             HHHHCCCCC-CEEEECCCCCCCCCCCCCCCCchhhcccCCceEEcCCcchHHHHHHHHHHHHHHHHHHHHcCCCccC


No 124
>3WYD_A LC-Est1C; Leaf-branch compost  Metagenome, Alpha/beta hydrolase fold, Esterase, HYDROLASE; 1.53A {uncultured organism}
Probab=96.74  E-value=0.043  Score=42.68  Aligned_cols=199  Identities=15%  Similarity=0.160  Sum_probs=0.0  Template_Neff=12.100

Q ss_pred             CCCCcceeeechhh-HhccCCCEEEEecCCCCCCccchH---HHHHHhHHHhcceEEEeeEEcccccccCCCcceeeccc
Q BCS34995.1      116 PGLHVPALIYEPAR-ALDQKIPLVLNFNGHEGTGMANSY---HQARCINLAKKGLYAINVEWIGQTQLAVPGLQHYRMNQ  191 (634)
Q Consensus       116 pglhvpaliyepar-aldqkiplvlnfnghegtgmansy---hqarcinlakkglyainvewigqtqlavpglqhyrmnq  191 (634)
                      ++-+++..||.|.. .-+.+.|+|+-+.|..++......   ....+..++++|.-.+..+..+......+...      
T Consensus        17 ~~~~~~~~v~~P~~~~~~~~~p~vv~~hG~~~~~~~~~~~~~~~~~~~~~~~~g~~v~~~~~~~~~~~~~~~~~------   90 (228)
T 3WYD_A           17 RGSHMPYRLYVPTTYDGTKAFPLVIALHGMGGDENSYFDSYQRGAFMIEAENRGYIVACPKGRQPASMYVGPAE------   90 (228)
T ss_dssp             -----CEEEECCTTCCSSSCEEEEEEECCTTCCTTHHHHSHHHHHHHHHHHHHTCEEEEECC------CCTHHH------
T ss_pred             CCCcccEEEECCCCCCCCCceEEEEEEcCCCCChhhhhhhhhHHHhHHHHHHcCeEEEeeCCCCCcccCCCccH------


Q ss_pred             ccccCCccHHHHHHHHHHHhccccccCccccceEEeeeccccchHHhhhhhccceeeecCccccccceeeeccCCCccCC
Q BCS34995.1      192 LDLVGTPGLAVFYESLRRTLDIGLALPRVDATKVAVTGLSGGGWQTIMLSALDTRVTLANPVAGFSSYVTRTQWPDKDLG  271 (634)
Q Consensus       192 ldlvgtpglavfyeslrrtldiglalprvdatkvavtglsgggwqtimlsaldtrvtlanpvagfssyvtrtqwpdkdlg  271 (634)
                                   +.+...++.-.....+|..++.+.|.|.||+.+.++...+...  ...+...+..........+.  
T Consensus        91 -------------~~~~~~~~~~~~~~~~~~~~i~l~G~S~Gg~~a~~~~~~~~~~--~~~~~~~~~~~~~~~~~~~~--  153 (228)
T 3WYD_A           91 -------------RDVMDVIAEVRRDYKIDPDRIYMTGHSMGGYGTWSIAMNHPDV--FAALAPVAGGGNPLGMANIA--  153 (228)
T ss_dssp             -------------HHHHHHHHHHHHHSCEEEEEEEEEEETHHHHHHHHHHHHSTTT--CSEEEEESCCCCGGGGGGGT--
T ss_pred             -------------HHHHHHHHHHHHHCCcCCCceeEEEEcHHHHHHHHHHhhChhh--cceeeeecCCCCccchhhhC--


Q ss_pred             CCcCCHHHHHHhchHhHHHHHhCCCccccccchHHhhh-HhchHchHHHHHHHhHhhHhhccceeeEeEeccccCC-Ccc
Q BCS34995.1      272 DSEQTPSDLASVADYTHLAALVAPRPLQLTHNALDSCC-YRADYAVGPLLQQAGQVFSLLGVRDRLAFHVNYDKGH-NYE  349 (634)
Q Consensus       272 dseqtpsdlasvadythlaalvaprplqlthnaldscc-yradyavgpllqqagqvfsllgvrdrlafhvnydkgh-nye  349 (634)
                                             ..|+.+.+...|..+ +..-...-..+...+         ....+++.-+.+| .+.
T Consensus       154 -----------------------~~p~l~~~g~~D~~~~~~~~~~~~~~l~~~~---------~~~~~~~~~~~~H~~~~  201 (228)
T 3WYD_A          154 -----------------------HIPQLVVHGDNDKTVPVERSRVMVEAAKKHG---------TEIKYIEIPGGDHVSVA  201 (228)
T ss_dssp             -----------------------TSCEEEEEETTCSSSCTHHHHHHHHHHHTTT---------CCEEEEEETTCCTTHHH
T ss_pred             -----------------------CCCEEEEecCCCCCCCHHHHHHHHHHHHHcC---------CcEEEEEeCCCCcchHh


Q ss_pred             hhhHHHHHHHHHHHhccccc
Q BCS34995.1      350 QDNREAFYRFLHKNLLGNRA  369 (634)
Q Consensus       350 qdnreafyrflhknllgnra  369 (634)
                      .+..+...+|+.+.+.....
T Consensus       202 ~~~~~~~~~~l~~~~~~~~~  221 (228)
T 3WYD_A          202 ARTFKDVFDWFDSHKRKRPA  221 (228)
T ss_dssp             HHTHHHHHHHHHTCCCCCC-
T ss_pred             HHHHHHHHHHHHHhcccCcc


No 125
>2HM7_A Carboxylesterase; ALPHA/BETA HYDROLASE FOLD, HYDROLASE; 2.0A {Alicyclobacillus acidocaldarius} SCOP: c.69.1.2
Probab=96.73  E-value=0.057  Score=43.24  Aligned_cols=245  Identities=16%  Similarity=0.123  Sum_probs=0.0  Template_Neff=12.500

Q ss_pred             EeCceEEEEEEEeeCCCCCcceeeechhhHhccCCCEEEEecCCCCCCccchHHHHHHhHHHhcceE-EEeeEEcccccc
Q BCS34995.1      101 EADGYRVRKIRFEAVPGLHVPALIYEPARALDQKIPLVLNFNGHEGTGMANSYHQARCINLAKKGLY-AINVEWIGQTQL  179 (634)
Q Consensus       101 eadgyrvrkirfeavpglhvpaliyeparaldqkiplvlnfnghegtgmansyhqarcinlakkgly-ainvewigqtql  179 (634)
                      +....+.+++.++. .|..+...+|.|.. -+.+-|.|+-+.|..+.+.....+..-+-.+++.|.. .+-.++-|...-
T Consensus        42 ~~~~~~~~~~~~~~-~g~~~~~~~~~p~~-~~~~~~~vv~~hG~~~~~~~~~~~~~~~~~l~~~g~~~v~~~d~~g~g~s  119 (310)
T 2HM7_A           42 KEPVAEVREFDMDL-PGRTLKVRMYRPEG-VEPPYPALVYYHGGSWVVGDLETHDPVCRVLAKDGRAVVFSVDYRLAPEH  119 (310)
T ss_dssp             CCCCSEEEEEEEEE-TTEEEEEEEEECTT-CCSSEEEEEEECCSTTTSCCTTTTHHHHHHHHHHHTSEEEEECCCCTTTS
T ss_pred             CCCcceeeEeecCC-CCCeEEEEEEcCCC-CCCCccEEEEECCCCCCCCCccccCHHHHHHHhcCCEEEEEecccCCCCC


Q ss_pred             cCCCcceeecccccccCCccHHHHHHHHHHHhccccccCccccceEEeeeccccchHHhhhhhccce--------eeecC
Q BCS34995.1      180 AVPGLQHYRMNQLDLVGTPGLAVFYESLRRTLDIGLALPRVDATKVAVTGLSGGGWQTIMLSALDTR--------VTLAN  251 (634)
Q Consensus       180 avpglqhyrmnqldlvgtpglavfyeslrrtldiglalprvdatkvavtglsgggwqtimlsaldtr--------vtlan  251 (634)
                                      ..+....-.+.+.+.+.--+....++..++.+.|.|.||+..+.+......        .....
T Consensus       120 ----------------~~~~~~~~~~~~~~~l~~~~~~~~~~~~~i~l~G~S~Gg~~a~~~a~~~p~~~~~~~~~~~~~~  183 (310)
T 2HM7_A          120 ----------------KFPAAVEDAYDALQWIAERAADFHLDPARIAVGGDSAGGNLAAVTSILAKERGGPALAFQLLIY  183 (310)
T ss_dssp             ----------------CTTHHHHHHHHHHHHHHHTTGGGTEEEEEEEEEEETHHHHHHHHHHHHHHHTTCCCCCCEEEES
T ss_pred             ----------------CCChHHHHHHHHHHHHHHHHHHcCCCHHHEEEEEecHHHHHHHHHHHHhhhcCCccceeeehhc


Q ss_pred             ccccccceeeeccCCCccCCCCcCCHHHHHHh--------------chHhHHHHHhCCCccccccchHHhhhHhchHchH
Q BCS34995.1      252 PVAGFSSYVTRTQWPDKDLGDSEQTPSDLASV--------------ADYTHLAALVAPRPLQLTHNALDSCCYRADYAVG  317 (634)
Q Consensus       252 pvagfssyvtrtqwpdkdlgdseqtpsdlasv--------------adythlaalvaprplqlthnaldsccyradyavg  317 (634)
                      |...+..........+................              .+...........|+-+.|..-|..+-. ....-
T Consensus       184 ~~~~~~~~~~~~~~~~~~~~~~~~~~~~~~~~~~~~~~~~~~~~~~~~~~~~~~~~~~~p~l~i~g~~D~~~~~-~~~~~  262 (310)
T 2HM7_A          184 PSTGYDPAHPPASIEENAEGYLLTGGMMLWFRDQYLNSLEELTHPWFSPVLYPDLSGLPPAYIATAQYDPLRDV-GKLYA  262 (310)
T ss_dssp             CCCCCCTTSCCHHHHHTSSSSSSCHHHHHHHHHHHCSSGGGGGCTTTCGGGCSCCTTCCCEEEEEEEECTTHHH-HHHHH
T ss_pred             CCcCCCCCCCCcccccccccccCCchHHHHHHHhhcCCccccCCCccCcccCcccCCCCCEEEEEecccchHHH-HHHHH


Q ss_pred             HHHHHHhHhhHhhccceeeEeEeccccCCCcchhhHHHHHHHHHHHh
Q BCS34995.1      318 PLLQQAGQVFSLLGVRDRLAFHVNYDKGHNYEQDNREAFYRFLHKNL  364 (634)
Q Consensus       318 pllqqagqvfsllgvrdrlafhvnydkghnyeqdnreafyrflhknl  364 (634)
                      ..+...+.-..+.-+.+---+....+........-.+...+||.+++
T Consensus       263 ~~~~~~~~~~~~~~~~~~~H~~~~~~~~~~~~~~~~~~i~~fl~~~l  309 (310)
T 2HM7_A          263 EALNKAGVKVEIENFEDLIHGFAQFYSLSPGATKALVRIAEKLRDAL  309 (310)
T ss_dssp             HHHHHTTCCEEEEEEEEEETTGGGGTTTCHHHHHHHHHHHHHHHHHH
T ss_pred             HHHHHcCCeEEEEEeCCCccchhhccCCCCCCcHHHHHHHHHHHHHh


No 126
>4CG1_A CUTINASE; PET DEGRADATION, HYDROLASE, ALPHA BETA FOLD; HET: SO4; 1.4A {THERMOBIFIDA FUSCA} SCOP: l.1.1.1, c.69.1.16
Probab=96.71  E-value=0.08  Score=44.99  Aligned_cols=207  Identities=16%  Similarity=0.141  Sum_probs=0.0  Template_Neff=10.800

Q ss_pred             ceEEEEEEEeeCCCCCcceeeechhhHhccCCCEEEEecCCCCCCccchHHHHHHhHHHhcceEEEeeEEcccccccCCC
Q BCS34995.1      104 GYRVRKIRFEAVPGLHVPALIYEPARALDQKIPLVLNFNGHEGTGMANSYHQARCINLAKKGLYAINVEWIGQTQLAVPG  183 (634)
Q Consensus       104 gyrvrkirfeavpglhvpaliyeparaldqkiplvlnfnghegtgmansyhqarcinlakkglyainvewigqtqlavpg  183 (634)
                      +..+..+.+..-.+ .....+|.|..  ..+.|+|+-+.|..++.   ......+-.++++|.-.+-+++.|.....-. 
T Consensus        23 ~~~~~~~~~~~~~~-~~~~~~~~P~~--~~~~p~vv~~hG~~~~~---~~~~~~~~~l~~~g~~vv~~d~~~~~~~~~~-   95 (282)
T 4CG1_A           23 SVSEENVSRLSASG-FGGGTIYYPRE--NNTYGAVAISPGYTGTE---ASIAWLGERIASHGFVVITIDTITTLDQPDS-   95 (282)
T ss_dssp             CEEEEEECTTTCSS-SCCEEEEEESS--CSCEEEEEEECCTTCCG---GGTHHHHHHHHTTTCEEEEECCSSTTCCHHH-
T ss_pred             ceeEEEeeccCCCC-ccceEEEecCC--CCCeEEEEEeCCCCCCH---HHHHHHHHHHHhCCcEEEEeCCCCCCCCCCc-


Q ss_pred             cceeecccccccCCccHHHHHHHHHHHhcccccc------CccccceEEeeeccccchHHhhhhhccceeeecCcccccc
Q BCS34995.1      184 LQHYRMNQLDLVGTPGLAVFYESLRRTLDIGLAL------PRVDATKVAVTGLSGGGWQTIMLSALDTRVTLANPVAGFS  257 (634)
Q Consensus       184 lqhyrmnqldlvgtpglavfyeslrrtldiglal------prvdatkvavtglsgggwqtimlsaldtrvtlanpvagfs  257 (634)
                                         ..+.+...++--...      .+++..++.+.|.|.||...+.+.....+   ...+..++
T Consensus        96 -------------------~~~~~~~~~~~l~~~~~~~~~~~~~~~~i~l~G~S~Gg~~a~~~a~~~~~---i~~~v~~~  153 (282)
T 4CG1_A           96 -------------------RAEQLNAALNHMINRASSTVRSRIDSSRLAVMGHSMGGGGSLRLASQRPD---LKAAIPLT  153 (282)
T ss_dssp             -------------------HHHHHHHHHHHHHHTSCHHHHTTEEEEEEEEEEETHHHHHHHHHHHHCTT---CSEEEEES
T ss_pred             -------------------HHHHHHHHHHHHHhhccchhhhCcccccEEEEEECHHHHHHHHHHHhCCC---CCEEEEeC


Q ss_pred             ceeeeccCCCccCCCCcCCHHHHHHhchHhHHHHHhCCCccccccchHHhhhHhchHchHHHHHHHhHhhHhhccceeeE
Q BCS34995.1      258 SYVTRTQWPDKDLGDSEQTPSDLASVADYTHLAALVAPRPLQLTHNALDSCCYRADYAVGPLLQQAGQVFSLLGVRDRLA  337 (634)
Q Consensus       258 syvtrtqwpdkdlgdseqtpsdlasvadythlaalvaprplqlthnaldsccyradyavgpllqqagqvfsllgvrdrla  337 (634)
                      .+.....+                          .-...|+.+.+...|..+...        +.....+..+.-.....
T Consensus       154 ~~~~~~~~--------------------------~~~~~pvl~i~g~~D~~~~~~--------~~~~~~~~~l~~~~~~~  199 (282)
T 4CG1_A          154 PWHLNKNW--------------------------SSVTVPTLIIGADLDTIAPVA--------THAKPFYNSLPSSISKA  199 (282)
T ss_dssp             CCCSCCCC--------------------------TTCCSCEEEEEETTCSSSCTT--------TTHHHHHHHSCTTSCEE
T ss_pred             CCCCCCCh--------------------------hcCCCCEEEEEeCCCCCCCch--------hhcHHHHHhCCCCCCeE


Q ss_pred             eEeccccCCCc----chhhHHHHHHHHHHHhccccccCCh
Q BCS34995.1      338 FHVNYDKGHNY----EQDNREAFYRFLHKNLLGNRADFDP  373 (634)
Q Consensus       338 fhvnydkghny----eqdnreafyrflhknllgnradfdp  373 (634)
                      +++--+.+|..    ...-.+...+||.+.|.+.+.....
T Consensus       200 ~~~~~~~~H~~~~~~~~~~~~~i~~~l~~~l~~~~~~~~~  239 (282)
T 4CG1_A          200 YLELDGATHFAPNIPNKIIGKYSVAWLKRFVDNDTRYTQF  239 (282)
T ss_dssp             EEEETTCCTTGGGSCCHHHHHHHHHHHHHHHSCCGGGHHH
T ss_pred             EEEEcCCCCCCCCCCchHHHHHHHHHHHHHhhCCCccccc


No 127
>5HDF_C Hydrolase; Hydrolase; HET: MSE; 2.71A {Streptomyces flocculus}
Probab=96.70  E-value=0.022  Score=47.83  Aligned_cols=143  Identities=15%  Similarity=0.007  Sum_probs=0.0  Template_Neff=12.100

Q ss_pred             eCceEEEEEEEeeC---CCCCcceeeechhhHhccCCCEEEEecCCCCCCccchHH-----HHHHhHHHhcceEEEeeEE
Q BCS34995.1      102 ADGYRVRKIRFEAV---PGLHVPALIYEPARALDQKIPLVLNFNGHEGTGMANSYH-----QARCINLAKKGLYAINVEW  173 (634)
Q Consensus       102 adgyrvrkirfeav---pglhvpaliyeparaldqkiplvlnfnghegtgmansyh-----qarcinlakkglyainvew  173 (634)
                      ..+..+..+.+...   .|..+...+|.|..  +.+.|.|+-+.|..++.......     ..-+-.++++|...+.+++
T Consensus        59 ~~~~~~~~~~~~~~~~~~~~~~~~~~~~p~~--~~~~p~vv~~hG~~~~~~~~~~~~~~~~~~~~~~l~~~G~~vi~~d~  136 (383)
T 5HDF_C           59 TRSAICRATTVEVTLGKGTGKMWGELCRPAG--SSPDTVVTMVHGATYNHNYWDFPYQPDKYSFRKMLNGAGYATFVVDR  136 (383)
T ss_dssp             --CEEEEEEEEEEEETTEEEEEEEEEEEETT--CCCSEEEEEECCTTCCGGGTSCSSSHHHHCHHHHHHHTTCEEEEECC
T ss_pred             CccceeEEEEEEEEcCCCceEEEEEEEeCCC--CCCCeEEEEECCCCCCccccCCCCCcccchHHHHHHhCCcEEEEECC


Q ss_pred             cccccccCCCcceeecccccccCCccHHHHHHHHHHHhcccccc--CccccceEEeeeccccchHHhhhhhccceeeecC
Q BCS34995.1      174 IGQTQLAVPGLQHYRMNQLDLVGTPGLAVFYESLRRTLDIGLAL--PRVDATKVAVTGLSGGGWQTIMLSALDTRVTLAN  251 (634)
Q Consensus       174 igqtqlavpglqhyrmnqldlvgtpglavfyeslrrtldiglal--prvdatkvavtglsgggwqtimlsaldtrvtlan  251 (634)
                      .|......+..           .........+.+...++.-...  +.+|..++.+.|.|.||+..+++.....++.-.-
T Consensus       137 ~g~g~s~~~~~-----------~~~~~~~~~~~~~~~~~~l~~~~~~~~~~~~v~l~G~S~Gg~~a~~~a~~~~~v~~~v  205 (383)
T 5HDF_C          137 LGTGNSTVPPS-----------SELNLTVEARQMHEVVQGLRTGRIGGTGFGKVVLAGYSLGSAVTSIEASTFHDVDAVL  205 (383)
T ss_dssp             TTSTTSCCCCG-----------GGCCHHHHHHHHHHHHHHHHHTTTTSSCCSEEEEEEETHHHHHHHHHHHHHCCCSEEE
T ss_pred             CCCCCCCCCCC-----------cccCHHHHHHHHHHHHHHHHhCCCCCCCCccEEEEEeCHHHHHHHHHHhhCCCcCEEE


Q ss_pred             cccccc
Q BCS34995.1      252 PVAGFS  257 (634)
Q Consensus       252 pvagfs  257 (634)
                      .+++..
T Consensus       206 ~~~~~~  211 (383)
T 5HDF_C          206 ITALGH  211 (383)
T ss_dssp             EESCCS
T ss_pred             Eecccc


No 128
>2GZS_A IroE protein; Enterobactin, Salmochelin, DFP, Hydrolase, Catalytic Dyad; HET: MSE, DFP; 1.4A {Escherichia coli} SCOP: c.69.1.38
Probab=96.70  E-value=0.062  Score=43.67  Aligned_cols=253  Identities=14%  Similarity=0.051  Sum_probs=0.0  Template_Neff=11.800

Q ss_pred             EeCceEEEEEEEeeCCCC-CcceeeechhhHh-ccCCCEEEEecCCCCCCccchHHHHHHhHHHhcceEEEe-eEEcccc
Q BCS34995.1      101 EADGYRVRKIRFEAVPGL-HVPALIYEPARAL-DQKIPLVLNFNGHEGTGMANSYHQARCINLAKKGLYAIN-VEWIGQT  177 (634)
Q Consensus       101 eadgyrvrkirfeavpgl-hvpaliyeparal-dqkiplvlnfnghegtgmansyhqarcinlakkglyain-vewigqt  177 (634)
                      ...++++..+.|+.-.+- .++..||.|...- ..+.|+|+-+.|.   +.........+-.+++++-+.+- +...+..
T Consensus         7 ~~~~~~~~~~~~~s~~~~~~~~~~v~~P~~~~~~~~~P~iv~~hG~---~~~~~~~~~~~~~~~~~~~~~vv~~~~~~~~   83 (278)
T 2GZS_A            7 GSVFYHFSATSFDSVDGTRHYRVWTAVPNTTAPASGYPILYMLDGN---AVMDRLDDELLKQLSEKTPPVIVAVGYQTNL   83 (278)
T ss_dssp             CCSSEEEEEEEEECTTSSCEEEEEEEEESSCCCTTCEEEEEESSHH---HHHHHCCHHHHHHHTTSCCCEEEEEEESSSS
T ss_pred             ccccceeEEEEEEcCCCCeEEEEEEEcCCCCCCCCCccEEEEEcHH---HHHHHHHHHHHHHhhcCCCCEEEEEeeCCCC


Q ss_pred             cccCCCcceeeccccc-----------ccCCccHHHHHHHHH-HHhccccccCccccceEEeeeccccchHHhhhhhccc
Q BCS34995.1      178 QLAVPGLQHYRMNQLD-----------LVGTPGLAVFYESLR-RTLDIGLALPRVDATKVAVTGLSGGGWQTIMLSALDT  245 (634)
Q Consensus       178 qlavpglqhyrmnqld-----------lvgtpglavfyeslr-rtldiglalprvdatkvavtglsgggwqtimlsaldt  245 (634)
                      ..-...-...-.....           -....+-..+...+. ..++.--...++|..++.+.|.|.||..++.+.....
T Consensus        84 ~~~~~~r~~~~~~~~~~~~~~~~~~~~~~~~~~~~~~~~~~~~~~~~~l~~~~~~d~~~~~l~G~S~Gg~~a~~~~~~~~  163 (278)
T 2GZS_A           84 PFDLNSRAYDYTPAAESRKTDLHSGRFSRKSGGSNNFRQLLETRIAPKVEQGLNIDRQRRGLWGHSYGGLFVLDSWLSSS  163 (278)
T ss_dssp             SCCHHHHHHHTCCGGGGTTCSCC-----CCCCCHHHHHHHCCCCCHHHHTTTSCEEEEEEEEEEETHHHHHHHHHHHHCS
T ss_pred             CcchhhccccCCCCcccccccccCCceeccCCChHHHHHHHHhcHHHHHHhhCCCCccceEEEEecHHHHHHHHHHhcCc


Q ss_pred             eeeecCccccccceeeeccCCCccCCCCcCCHHHHHHhchHhHHHHHhCCCccccccchHHhhhHhchHchHHHHHHHhH
Q BCS34995.1      246 RVTLANPVAGFSSYVTRTQWPDKDLGDSEQTPSDLASVADYTHLAALVAPRPLQLTHNALDSCCYRADYAVGPLLQQAGQ  325 (634)
Q Consensus       246 rvtlanpvagfssyvtrtqwpdkdlgdseqtpsdlasvadythlaalvaprplqlthnaldsccyradyavgpllqqagq  325 (634)
                      ++.-.-..++..                ......+....+....... .+.|+.+.+-..|.-..+.+..+.+.-+...-
T Consensus       164 ~~~~~~~~s~~~----------------~~~~~~~~~~~~~~~~~~~-~~~~~~~~~g~~D~~~~~~~~~~~~~~~~~~~  226 (278)
T 2GZS_A          164 YFRSYYSASPSL----------------GRGYDALLSRVTAVEPLQF-CTKHLAIMEGSATQGDNRETHAVGVLSKIHTT  226 (278)
T ss_dssp             SCSEEEEESGGG----------------STTHHHHHHHHHTSCTTTT-TTCEEEEEECCC-----------CHHHHHHHH
T ss_pred             hhccEEEEcHHH----------------ccCHHHHHHHHHhcCcccc-CCcEEEEEeccccCCCCccccccchhhHHHHH


Q ss_pred             hhHhhccceeeEeEeccccCCCcchhhHHHHHHHHHHHhccccccCChhh
Q BCS34995.1      326 VFSLLGVRDRLAFHVNYDKGHNYEQDNREAFYRFLHKNLLGNRADFDPRE  375 (634)
Q Consensus       326 vfsllgvrdrlafhvnydkghnyeqdnreafyrflhknllgnradfdpre  375 (634)
                      .-.+-.-.-...+++--+.+|...  ..+.+.+++..-+-.......+..
T Consensus       227 ~~~l~~~~~~~~~~~~~~~~H~~~--~~~~~~~~~~~~~~~~~~~~~~~~  274 (278)
T 2GZS_A          227 LTILKDKGVNAVFWDFPNLGHGPM--FNASFRQALLDISGENANYTAGCH  274 (278)
T ss_dssp             HHHHHHTTCCEEEEECTTCCHHHH--HHHHHHHHHHHHTTC---------
T ss_pred             HHHHHHcCCEEEEEEeCCCCchhh--hHHHHHHHHHHHhccCcccCCCcc


No 129
>3PFB_B Cinnamoyl esterase; alpha/beta hydrolase fold, esterase, hydrolase, cinnamoyl/feruloyl esterase, hydroxycinammates, extracellular; HET: NH4, ZYC; 1.58A {Lactobacillus johnsonii}
Probab=96.68  E-value=0.3  Score=39.58  Aligned_cols=239  Identities=15%  Similarity=0.133  Sum_probs=0.0  Template_Neff=11.800

Q ss_pred             EeCceEEEEEEEeeCCCCCcceeeechhhHhccCCCEEEEecCCCCCCccchHHHHHHhHHHhcceEEEeeEEccccccc
Q BCS34995.1      101 EADGYRVRKIRFEAVPGLHVPALIYEPARALDQKIPLVLNFNGHEGTGMANSYHQARCINLAKKGLYAINVEWIGQTQLA  180 (634)
Q Consensus       101 eadgyrvrkirfeavpglhvpaliyeparaldqkiplvlnfnghegtgmansyhqarcinlakkglyainvewigqtqla  180 (634)
                      +...+...+-.....++..++..+|.|..   ++-|+|+-+.|..+++..+.+.. -+..|+++|...+.+.+-|...-.
T Consensus        15 ~~~~~~~~~~~~~~~~~~~l~~~~~~p~~---~~~p~vv~~hG~~~~~~~~~~~~-~~~~l~~~g~~vi~~d~~g~g~s~   90 (270)
T 3PFB_B           15 ENLYFQGMATITLERDGLQLVGTREEPFG---EIYDMAIIFHGFTANRNTSLLRE-IANSLRDENIASVRFDFNGHGDSD   90 (270)
T ss_dssp             -CCSCCEEEEEEEEETTEEEEEEEEECSS---SSEEEEEEECCTTCCTTSHHHHH-HHHHHHHTTCEEEEECCTTSTTSS
T ss_pred             ccceecceeEEEEccCCcEEEEEEECCCC---CCccEEEEEcCcccccccHHHHH-HHHHHHHCCCeEEEECCCCCCCCC


Q ss_pred             CCCcceeecccccccCCccHHHHHHHHHHHhccccccCccccceEEeeeccccchHHhhhhhccce----eeecCccccc
Q BCS34995.1      181 VPGLQHYRMNQLDLVGTPGLAVFYESLRRTLDIGLALPRVDATKVAVTGLSGGGWQTIMLSALDTR----VTLANPVAGF  256 (634)
Q Consensus       181 vpglqhyrmnqldlvgtpglavfyeslrrtldiglalprvdatkvavtglsgggwqtimlsaldtr----vtlanpvagf  256 (634)
                      .+.            ......-..+.+...++--...+.+  .++.+.|.|-||+...++......    +.+.+|...+
T Consensus        91 ~~~------------~~~~~~~~~~d~~~~~~~l~~~~~~--~~i~l~G~S~Gg~~a~~~a~~~~~~v~~~il~~p~~~~  156 (270)
T 3PFB_B           91 GKF------------ENMTVLNEIEDANAILNYVKTDPHV--RNIYLVGHAQGGVVASMLAGLYPDLIKKVVLLAPAATL  156 (270)
T ss_dssp             SCG------------GGCCHHHHHHHHHHHHHHHHTCTTE--EEEEEEEETHHHHHHHHHHHHCTTTEEEEEEESCCTHH
T ss_pred             CCc------------cCCCHHHHHHHHHHHHHHHhhCCCC--CeEEEEEECHHHHHHHHHHhhChhhceEEEEeCccccc


Q ss_pred             cceeee----------ccCCCccCCCCcCCHHHHHHhchHhHHHHHhC--CCccccccchHHhhhHhchHchHHHHHHHh
Q BCS34995.1      257 SSYVTR----------TQWPDKDLGDSEQTPSDLASVADYTHLAALVA--PRPLQLTHNALDSCCYRADYAVGPLLQQAG  324 (634)
Q Consensus       257 ssyvtr----------tqwpdkdlgdseqtpsdlasvadythlaalva--prplqlthnaldsccyradyavgpllqqag  324 (634)
                      ..-...          ...+....-.......................  +.|+.+.+..-|..+-            ..
T Consensus       157 ~~~~~~~~~~~~~~~~~~~~~~~~~~~~~~~~~~~~~~~~~~~~~~~~~~~~p~lii~g~~D~~~~------------~~  224 (270)
T 3PFB_B          157 KGDALEGNTQGVTYNPDHIPDRLPFKDLTLGGFYLRIAQQLPIYEVSAQFTKPVCLIHGTDDTVVS------------PN  224 (270)
T ss_dssp             HHHHHHTEETTEECCTTSCCSEEEETTEEEEHHHHHHHHHCCHHHHHTTCCSCEEEEEETTCSSSC------------TH
T ss_pred             CcccccccccccccCCCcCCCCCChhcCccchHHHHHHHhCCHHHHHhhCCCCEEEEEeCCCCCCC------------hH


Q ss_pred             HhhHhhccceeeEeEeccccCCCcchhhHHHHHHHHHHHhccccc
Q BCS34995.1      325 QVFSLLGVRDRLAFHVNYDKGHNYEQDNREAFYRFLHKNLLGNRA  369 (634)
Q Consensus       325 qvfsllgvrdrlafhvnydkghnyeqdnreafyrflhknllgnra  369 (634)
                      ..-.+........+++--+.||.+..+..+.+.+.+.+.|...+.
T Consensus       225 ~~~~~~~~~~~~~~~~~~~~~H~~~~~~~~~~~~~i~~fl~~~~~  269 (270)
T 3PFB_B          225 ASKKYDQIYQNSTLHLIEGADHCFSDSYQKNAVNLTTDFLQNNNA  269 (270)
T ss_dssp             HHHHHHHHCSSEEEEEETTCCTTCCTHHHHHHHHHHHHHHC----
T ss_pred             HHHHHHHHhCCCEEEEECCCCCCCchhhhHHHHHHHHHHHHhccC


No 130
>4EZI_A Uncharacterized protein; alpha-beta hydrolases fold, Structural Genomics, Joint Center for Structural Genomics, JCSG, Protein Structure Initiative, PSI-BIOLOGY, UNKNOWN; HET: MSE; 1.15A {Legionella pneumophila subsp. pneumophila str. Philadelphia 1}
Probab=96.68  E-value=0.019  Score=48.08  Aligned_cols=148  Identities=12%  Similarity=0.129  Sum_probs=0.0  Template_Neff=12.100

Q ss_pred             ceEEEEEEEeeCC----CCCcceeeechhhHhccCCCEEEEecCCCCCC------ccchHHHHHHhHHHhcceEEEeeEE
Q BCS34995.1      104 GYRVRKIRFEAVP----GLHVPALIYEPARALDQKIPLVLNFNGHEGTG------MANSYHQARCINLAKKGLYAINVEW  173 (634)
Q Consensus       104 gyrvrkirfeavp----glhvpaliyeparaldqkiplvlnfnghegtg------mansyhqarcinlakkglyainvew  173 (634)
                      |.++.+|.|..+-    ++...+++|.|... ..+.|+|+-..|..+..      ........-+..+++.|...+.+++
T Consensus        40 ~~~~~~v~y~s~~~~g~~~~~~g~~~~P~~~-~~~~p~vv~~HG~~~~~~~~~s~~~~~~~~~~~~~l~~~G~~vv~~D~  118 (377)
T 4EZI_A           40 DLQLYKINYKTQSPDGNLTIASGLVAMPIHP-VGQVGIISYQHGTRFERNDVPSRNNEKNYIYLAAYGNSAGYMTVMPDY  118 (377)
T ss_dssp             CEEEEEEEEEEECTTSCEEEEEEEEEEESSC-SSCEEEEEEECCCCCSTTCSGGGCCGGGHHHHCCCCCCTCCEEEEECC
T ss_pred             CeEEEEEEEEEeCCCCCEEEEeEEEEEecCC-CCCceEEEEeCCCccccCCCCCCCCcchhHHHHHHHHHCCeEEEEeCc


Q ss_pred             cccccccCCCcceeecccccccCCccHHHHHHHHHHHhccccccCccccceEEeeeccccchHHhhhhhccce----eee
Q BCS34995.1      174 IGQTQLAVPGLQHYRMNQLDLVGTPGLAVFYESLRRTLDIGLALPRVDATKVAVTGLSGGGWQTIMLSALDTR----VTL  249 (634)
Q Consensus       174 igqtqlavpglqhyrmnqldlvgtpglavfyeslrrtldiglalprvdatkvavtglsgggwqtimlsaldtr----vtl  249 (634)
                      .|...-.       ....-..........+.+.++....+--.+...+..+|.+.|.|-||+..+.+......    +.+
T Consensus       119 rG~G~s~-------~~~~~~~~~~~~~~~~~~~~~~~~~~~~~~~~~~~~~v~l~G~S~Gg~~a~~~a~~~p~~~~~~~~  191 (377)
T 4EZI_A          119 LGLGDNE-------LTLHPYVQAETLASSSIDMLFAAKELANRLHYPISDKLYLAGYSEGGFSTIVMFEMLAKEYPDLPV  191 (377)
T ss_dssp             TTSTTCC-------CSSCCTTCHHHHHHHHHHHHHHHHHHHHHTTCCEEEEEEEEEETHHHHHHHHHHHHHHHHCTTSCC
T ss_pred             cCCCCCC-------CCCCCcccchHHHHHHHHHHHHHHHHHHHcCCCCCCCEEEEEeCHHHHHHHHHHHHHHHhCCCCce


Q ss_pred             cCccccccce
Q BCS34995.1      250 ANPVAGFSSY  259 (634)
Q Consensus       250 anpvagfssy  259 (634)
                      ..++.....+
T Consensus       192 ~~~~~~~~~~  201 (377)
T 4EZI_A          192 SAVAPGSAPY  201 (377)
T ss_dssp             CEEEEESCCC
T ss_pred             eEEEcCCCCC


No 131
>6NKF_C Lip_vut4, C3L; Lipase, goat rumen metagenomics, HYDROLASE; HET: MSE, PEG, EDO; 2.232A {metagenome}
Probab=96.65  E-value=0.25  Score=38.37  Aligned_cols=244  Identities=16%  Similarity=0.123  Sum_probs=0.0  Template_Neff=13.100

Q ss_pred             EEEEEEEeeCCCCCcceeeechhhH---------hccCCCEEEEecCCC--CCCccchHHHHHHhHHHhcceEEEeeEEc
Q BCS34995.1      106 RVRKIRFEAVPGLHVPALIYEPARA---------LDQKIPLVLNFNGHE--GTGMANSYHQARCINLAKKGLYAINVEWI  174 (634)
Q Consensus       106 rvrkirfeavpglhvpaliyepara---------ldqkiplvlnfnghe--gtgmansyhqarcinlakkglyainvewi  174 (634)
                      ....+.+..+.+-.++.-++.+...         -+.+.|+|+-+.|..  +...........+..+++.|...+.+++-
T Consensus        20 ~~~~~~~~~~~~~~~~l~~~~~~~~~~~~~~~~~~~~~~p~vv~~hG~~~~~~~~~~~~~~~~~~~l~~~g~~v~~~d~~   99 (304)
T 6NKF_C           20 LIPNIEYTKVEDTSLTLHLLVYRNPMDALFNRKGNQETYPLIIYLQGCGWGWTKQDTSAFIPQLVPFVEQGYVVASVQYR   99 (304)
T ss_dssp             EEEEEEEEEETTEEEEEEEEEECCHHHHHTTCCCCCCCEEEEEEECCSTTTTSCCCSSTTHHHHHHHHHTTCEEEEECCC
T ss_pred             ecccceeeccCCcEEEEEEEecCCchhhhhcCCCcccCccEEEEECCCCCCCCCCCCcccHHHHHHHHHCCCEEEEeccC


Q ss_pred             ccccccCCCcceeecccccccCCccHHHHHHHHHHHhccccccCccccceEEeeeccccchHHhhh--------------
Q BCS34995.1      175 GQTQLAVPGLQHYRMNQLDLVGTPGLAVFYESLRRTLDIGLALPRVDATKVAVTGLSGGGWQTIML--------------  240 (634)
Q Consensus       175 gqtqlavpglqhyrmnqldlvgtpglavfyeslrrtldiglalprvdatkvavtglsgggwqtiml--------------  240 (634)
                      |....                ..+....-.+.+.+.+.--+.-..+|..++.+.|.|.||+..+++              
T Consensus       100 g~g~s----------------~~~~~~~~~~~~~~~~~~~~~~~~~~~~~i~l~G~S~Gg~~a~~~a~~~~~~~~~~~~~  163 (304)
T 6NKF_C          100 GSGEA----------------VFPAQLHDVKTAVRFLKANAARYNIDPDRVGVWGDSSGGHLALLLGLTEGIEEFEGPDE  163 (304)
T ss_dssp             CTTTC----------------CTTHHHHHHHHHHHHHHHTTGGGTEEEEEEEEEEETHHHHHHHHHHHCTTCGGGTCSSS
T ss_pred             CCCCC----------------CchHHHHHHHHHHHHHHHHHHHcCCCHHhEEEEeeCHHHHHHHHHHHhcCCccCCCCch


Q ss_pred             ----hhccceeeecCccccccceeeeccCCCccCCCCcCCHHHHHHhchHhHHHHHhCCC--------ccccccchHHhh
Q BCS34995.1      241 ----SALDTRVTLANPVAGFSSYVTRTQWPDKDLGDSEQTPSDLASVADYTHLAALVAPR--------PLQLTHNALDSC  308 (634)
Q Consensus       241 ----saldtrvtlanpvagfssyvtrtqwpdkdlgdseqtpsdlasvadythlaalvapr--------plqlthnaldsc  308 (634)
                          ...-..+....+...+........+.............................+.        |+-+.+..-|..
T Consensus       164 ~~~~~~~~~~~~~~~~~~~~~~~~~~~~~~~~~~~~~~~~~~~~~~~~~~~~~~~~~~~~~~~~~~~~p~l~i~g~~D~~  243 (304)
T 6NKF_C          164 YRHVSSKVDAVADWFGPVDLLSMSKYPSIFDHDSPNSPESKLIGGAVQENRVQAKQASPISYVHREAPPILIMHGDQDDV  243 (304)
T ss_dssp             STTSCCCCSEEEEESCCCCGGGGGGSCCSSCTTSTTSHHHHHHTSCGGGCHHHHHHTCGGGGTTSCCCCEEEEEETTCSS
T ss_pred             hhcccccccccccccCcccHHHHhcCCcccCCCCCCChhHhhhchhhhccHHHHHHhCcHHHhccCCCCEEEEEeCCCCC


Q ss_pred             hHhchHchHHHHHHHhHhhHhhccceeeEeEeccccCCCcchhhHHHHHHHHHHHhccccccC
Q BCS34995.1      309 CYRADYAVGPLLQQAGQVFSLLGVRDRLAFHVNYDKGHNYEQDNREAFYRFLHKNLLGNRADF  371 (634)
Q Consensus       309 cyradyavgpllqqagqvfsllgvrdrlafhvnydkghnyeqdnreafyrflhknllgnradf  371 (634)
                      +-      -.......+.+.-.|..-++...-+.+.....+.+-.+.+.+||.++.......+
T Consensus       244 ~~------~~~~~~~~~~~~~~g~~~~~~~~~~~~H~~~~~~~~~~~i~~fl~~~~~~~~~~~  300 (304)
T 6NKF_C          244 VP------YQQSVQLFEALIKEGHDALMYKINGAGHNGFTQAHTLDIVKSFFRKHLKPGKAHH  300 (304)
T ss_dssp             SC------HHHHHHHHHHHHHTTCCEEEEEETTCCSSCCCSHHHHHHHHHHHHHHHCCCC-CC
T ss_pred             CC------hHHHHHHHHHHHHcCCceEEEEeCCCCcCCCCcHHHHHHHHHHHHHhcCCCCCCC


No 132
>6EOR_C Dipeptidyl peptidase 9; DPP9, HYDROLASE; HET: 9XH; 2.9A {Homo sapiens}
Probab=96.65  E-value=0.054  Score=54.25  Aligned_cols=243  Identities=19%  Similarity=0.230  Sum_probs=0.0  Template_Neff=10.400

Q ss_pred             EEEEEeeCCCCCcceeeechhh-HhccCCCEEEEecCCCCCCccchHHHH----HHhHHHhcceEEEeeEEcccccccCC
Q BCS34995.1      108 RKIRFEAVPGLHVPALIYEPAR-ALDQKIPLVLNFNGHEGTGMANSYHQA----RCINLAKKGLYAINVEWIGQTQLAVP  182 (634)
Q Consensus       108 rkirfeavpglhvpaliyepar-aldqkiplvlnfnghegtgmansyhqa----rcinlakkglyainvewigqtqlavp  182 (634)
                      ..+.|....|..+++.+|.|.. .-..+.|+|+-+.|..+.......+..    .+-.+++.|...+.+...|...-..+
T Consensus       609 ~~~~~~~~~~~~~~~~~~~P~~~~~~~~~p~vi~~hGg~~~~~~~~~~~~~~~~~~~~l~~~G~~vv~~d~rg~g~~~~~  688 (869)
T 6EOR_C          609 EIFHFHTRSDVRLYGMIYKPHALQPGKKHPTVLFVYGGPQVQLVNNSFKGIKYLRLNTLASLGYAVVVIDGRGSCQRGLR  688 (869)
T ss_dssp             EEEEEECTTCCEEEEEEECCTTCCTTCBEEEEEEECCCTTCCCCSSSCCTTTTHHHHHHHHTTCEEEEEECTTCSSSCHH
T ss_pred             EEEEEECCCCcEEEEEEEcCccCCCCCCcCEEEEEcCCCcchhccccccchhHHHHHHHHhcCcEEEEECCCCCCccchh


Q ss_pred             CcceeecccccccCCccHHHHHHHHHHHhccccccCccccceEEeeeccccchHHhhhhhc----cceeeecCccccccc
Q BCS34995.1      183 GLQHYRMNQLDLVGTPGLAVFYESLRRTLDIGLALPRVDATKVAVTGLSGGGWQTIMLSAL----DTRVTLANPVAGFSS  258 (634)
Q Consensus       183 glqhyrmnqldlvgtpglavfyeslrrtldiglalprvdatkvavtglsgggwqtimlsal----dtrvtlanpvagfss  258 (634)
                      ...+..    .-.+...+.-+.+.+....+-   ++.+|..+|.|+|.|.||...+++.+.    -..+.+..|+..+..
T Consensus       689 ~~~~~~----~~~~~~~~~d~~~~l~~l~~~---~~~~d~~rv~l~G~S~GG~~a~~~a~~~p~~~~~~i~~~p~~~~~~  761 (869)
T 6EOR_C          689 FEGALK----NQMGQVEIEDQVEGLQFVAEK---YGFIDLSRVAIHGWSYGGFLSLMGLIHKPQVFKVAIAGAPVTVWMA  761 (869)
T ss_dssp             HHGGGT----TCTTTSHHHHHHHHHHHHHHH---SSCEEEEEEEEEEETHHHHHHHHHHHHCTTTEEEEEEESCCCCGGG
T ss_pred             hHHHHc----cccccchHHHHHHHHHHHHHH---hCCccCccEEEEEECHHHHHHHHHHhhCCCceEEEEEcCCccchhh


Q ss_pred             eeeeccCCCccCCCCcCCHHHHHHhchHhHHHHHhC-CCccccccchHHhhhHhchHchHHHHHHHhHhhHhhccceeeE
Q BCS34995.1      259 YVTRTQWPDKDLGDSEQTPSDLASVADYTHLAALVA-PRPLQLTHNALDSCCYRADYAVGPLLQQAGQVFSLLGVRDRLA  337 (634)
Q Consensus       259 yvtrtqwpdkdlgdseqtpsdlasvadythlaalva-prplqlthnaldsccyradyavgpllqqagqvfsllgvrdrla  337 (634)
                      |  .+.+....++.....+..........++..+-. +.|+-+.|..-|..+        |.-+...-.-.+-.......
T Consensus       762 ~--~~~~~~~~~~~~~~~~~~~~~~~~~~~~~~l~~~~~pvlii~G~~D~~v--------~~~~~~~l~~~l~~~g~~~~  831 (869)
T 6EOR_C          762 Y--DTGYTERYMDVPENNQHGYEAGSVALHVEKLPNEPNRLLILHGFLDENV--------HFFHTNFLVSQLIRAGKPYQ  831 (869)
T ss_dssp             S--BHHHHHHHHCCGGGCHHHHHHTCGGGGGGGSCSSSSSEEEEEETTCTTT--------TTHHHHHHHHHHHHTTCCCE
T ss_pred             c--ccCCchhhcCCcccccchhhhcCHHHHHHhCCCCCCeEEEEecCCCCCC--------ChHHHHHHHHHHHHcCCCEE


Q ss_pred             eEeccccCCCcc-hhhHHHHHHHHHHHhccc
Q BCS34995.1      338 FHVNYDKGHNYE-QDNREAFYRFLHKNLLGN  367 (634)
Q Consensus       338 fhvnydkghnye-qdnreafyrflhknllgn  367 (634)
                      +++--+.+|.+. .+..+.+.+.+.+-|..+
T Consensus       832 ~~~~~~~~H~~~~~~~~~~~~~~i~~~~~~~  862 (869)
T 6EOR_C          832 LQIYPNERHSIRCPESGEHYEVTLLHFLQEY  862 (869)
T ss_dssp             EEEETTCCSSCCSHHHHHHHHHHHHHHHHHH
T ss_pred             EEEcCCCCCCCCCCcchhHHHHHHHHHHHHh


No 133
>1JKM_B BREFELDIN A ESTERASE; SERINE HYDROLASE, DEGRADATION OF BREFELDIN A, ALPHA/BETA HYDROLASE FAMILY; 1.85A {Bacillus subtilis} SCOP: c.69.1.2
Probab=96.64  E-value=0.026  Score=49.83  Aligned_cols=139  Identities=19%  Similarity=0.195  Sum_probs=0.0  Template_Neff=10.700

Q ss_pred             ceEEEEEEEeeCCCCCcceeeechhhHhccCCCEEEEecCCCC--CCccchHHHHHHhHHHhcceEEEeeEEcccccccC
Q BCS34995.1      104 GYRVRKIRFEAVPGLHVPALIYEPARALDQKIPLVLNFNGHEG--TGMANSYHQARCINLAKKGLYAINVEWIGQTQLAV  181 (634)
Q Consensus       104 gyrvrkirfeavpglhvpaliyeparaldqkiplvlnfngheg--tgmansyhqarcinlakkglyainvewigqtqlav  181 (634)
                      +..++.+.++...|..++..+|.|... ..+.|+|+.+.|...  ....+..+..-|..+++.|.-.+.+++-+.-...-
T Consensus        79 ~~~~~~~~~~~~~g~~i~~~~~~p~~~-~~~~p~iv~~HGgg~~~~~~~~~~~~~~~~~la~~g~~vv~~d~r~~~~s~~  157 (361)
T 1JKM_B           79 DVETSTETILGVDGNEITLHVFRPAGV-EGVLPGLVYTHGGGMTILTTDNRVHRRWCTDLAAAGSVVVMVDFRNAWTAEG  157 (361)
T ss_dssp             CEEEEEEEEECTTSCEEEEEEEEETTC-CSCEEEEEECCCSTTTSSCSSSHHHHHHHHHHHHTTCEEEEECCCCSEETTE
T ss_pred             cceEEEEEEECcCCCEEEEEEEecCCC-CCcccEEEEECCCCcccCCCCcHHHHHHHHHHHHCCCEEEEEeCCCcchhcC


Q ss_pred             CCcceeecccccccCCccHHHHHHHHHHHhccccccCccccceEEeeeccccchHHhhhhhc---------cceeeecCc
Q BCS34995.1      182 PGLQHYRMNQLDLVGTPGLAVFYESLRRTLDIGLALPRVDATKVAVTGLSGGGWQTIMLSAL---------DTRVTLANP  252 (634)
Q Consensus       182 pglqhyrmnqldlvgtpglavfyeslrrtldiglalprvdatkvavtglsgggwqtimlsal---------dtrvtlanp  252 (634)
                      .              .+.-..+.+...-.-.+--.....+..+|.|.|.|.||+..+.+...         -..+.+..|
T Consensus       158 ~--------------~~~~~~~~d~~~~~~~l~~~~~~~~~~~i~l~G~S~Gg~la~~~a~~~~~~~~~~~~~~~vl~~p  223 (361)
T 1JKM_B          158 H--------------HPFPSGVEDCLAAVLWVDEHRESLGLSGVVVQGESGGGNLAIATTLLAKRRGRLDAIDGVYASIP  223 (361)
T ss_dssp             E--------------CCTTHHHHHHHHHHHHHHHTHHHHTEEEEEEEEETHHHHHHHHHHHHHHHTTCGGGCSEEEEESC
T ss_pred             C--------------CCCChhHHHHHHHHHHHHHhHHHHCCCcEEEEEeCHHHHHHHHHHHHHHHcCCcccCCeEEEeec


Q ss_pred             ccccc
Q BCS34995.1      253 VAGFS  257 (634)
Q Consensus       253 vagfs  257 (634)
                      ...+.
T Consensus       224 ~~~~~  228 (361)
T 1JKM_B          224 YISGG  228 (361)
T ss_dssp             CCCCC
T ss_pred             cccCC


No 134
>4Q3K_B MGS-M1; metagenome, metagenomic library, alpha and beta proteins, alpha/beta hydrolase superfamily, esterase/lipase fold, hydrolase; HET: PGE; 1.57A {unidentified}
Probab=96.61  E-value=0.028  Score=45.38  Aligned_cols=124  Identities=19%  Similarity=0.227  Sum_probs=0.0  Template_Neff=11.700

Q ss_pred             CceEEEEEEEeeCCCCCcceeeechhhH--hccCCCEEEEecCCCCCCccchHHHHHHhHHHhcceEEEeeEEccccccc
Q BCS34995.1      103 DGYRVRKIRFEAVPGLHVPALIYEPARA--LDQKIPLVLNFNGHEGTGMANSYHQARCINLAKKGLYAINVEWIGQTQLA  180 (634)
Q Consensus       103 dgyrvrkirfeavpglhvpaliyepara--ldqkiplvlnfnghegtgmansyhqarcinlakkglyainvewigqtqla  180 (634)
                      +|++++++.+....|..+...++.|...  -+.+.|+|+-+.|..............+..+++.|.-.+-+.+.+...  
T Consensus        20 ~~~~~~~~~~~~~~g~~~~~~~~~~~~~~~~~~~~p~vi~~hG~g~~~~~~~~~~~~~~~~~~~g~~v~~~~~~~~~~--   97 (260)
T 4Q3K_B           20 QGMNISKITINQHVGVTLTCYVQDVSQEMSNMSKRPAMLIFPGGGYQFCSDREAEPIALSYLAKGYNAFVLRYSVKEH--   97 (260)
T ss_dssp             CSCEEEEECCSSCTTCEEEEEECCCCGGGGGGSSEEEEEEECCSTTTCCCGGGSHHHHHHHHHTTCEEEEEECCCGGG--
T ss_pred             cCceeEEEEeccCCCEEEEEEEeccccccccCCCCcEEEEECCCCcccCChhhchHHHHHHHHcCCEEEEEeeccCCC--


Q ss_pred             CCCcceeecccccccCCccHHHHHHHHHHHhccccccCccccceEEeeeccccchHHhhhhh
Q BCS34995.1      181 VPGLQHYRMNQLDLVGTPGLAVFYESLRRTLDIGLALPRVDATKVAVTGLSGGGWQTIMLSA  242 (634)
Q Consensus       181 vpglqhyrmnqldlvgtpglavfyeslrrtldiglalprvdatkvavtglsgggwqtimlsa  242 (634)
                                    ...+.-..-.......+.--+....+|..++.+.|.|.||+....+..
T Consensus        98 --------------~~~~~~~~~~~~~~~~l~~~~~~~~~~~~~v~l~G~S~Gg~~a~~~a~  145 (260)
T 4Q3K_B           98 --------------AVFPRPLIDAEDALSYLKDNAHALHINPDKIAVIGFSAGGHLATTLAT  145 (260)
T ss_dssp             --------------CCTTHHHHHHHHHHHHHHHTHHHHTEEEEEEEEEEETHHHHHHHHHHH
T ss_pred             --------------CCCCchHHHHHHHHHHHHHhHHHcCCCHhhEEEEEECHHHHHHHHHhc


No 135
>5T88_B Prolyl endopeptidase; Prolyl oligopeptidase, hyperthermostable, alpha/beta hydrolase, peptidase, HYDROLASE; HET: PRO, TRS; 1.902A {Pyrococcus furiosus}
Probab=96.60  E-value=0.094  Score=47.45  Aligned_cols=235  Identities=15%  Similarity=0.090  Sum_probs=0.0  Template_Neff=12.000

Q ss_pred             eEEEEEEEeeCCCCCcceeeechhhHhccCCCEEEEecCCCCCCccchHHHHHHhHHHhcceEEEeeEEcccccccCCCc
Q BCS34995.1      105 YRVRKIRFEAVPGLHVPALIYEPARALDQKIPLVLNFNGHEGTGMANSYHQARCINLAKKGLYAINVEWIGQTQLAVPGL  184 (634)
Q Consensus       105 yrvrkirfeavpglhvpaliyeparaldqkiplvlnfnghegtgmansyhqarcinlakkglyainvewigqtqlavpgl  184 (634)
                      .+...+.|....|..++..++.|.   ....|+++-..|+.+..+...+.. ....++++|.-.+-..+        +|-
T Consensus       367 ~~~~~~~~~~~~~~~~~~~~~~~~---~~~~~~~~~~hG~~~~~~~~~~~~-~~~~~~~~g~~v~~~~~--------~g~  434 (616)
T 5T88_B          367 FRVEEDFATSKDGTKVHYFIVKGE---RDEKRAWVFGYGGFNIALTPMFFP-QVIPFLKRGGTFIMANL--------RGG  434 (616)
T ss_dssp             CEEEEEEEECTTSCEEEEEEEECS---CCCSEEEEECCCCTTCCCCCCCCT-THHHHHHTTEEEEEECC--------TTS
T ss_pred             eEEEEEEEECCCCCeEEEEEEecC---CCCceEEEEEecCCCCCCCCccCh-hHHHHHHcCcEEEEECC--------CCC


Q ss_pred             ceeecccccccCCccHHHHHHHHHHHhccccccCccccceEEeeeccccchHHhhhhhcc----ceeeecCcccccccee
Q BCS34995.1      185 QHYRMNQLDLVGTPGLAVFYESLRRTLDIGLALPRVDATKVAVTGLSGGGWQTIMLSALD----TRVTLANPVAGFSSYV  260 (634)
Q Consensus       185 qhyrmnqldlvgtpglavfyeslrrtldiglalprvdatkvavtglsgggwqtimlsald----trvtlanpvagfssyv  260 (634)
                      -.|..+.....-.......++.+...++.-.....    ++.++|.|.||....++....    ..+.+.+|+..+..+.
T Consensus       435 ~~~g~~~~~~~~~~~~~~~~~d~~~~~~~l~~~~~----~i~l~G~S~Gg~~a~~~a~~~p~~~~~~v~~~~~~~~~~~~  510 (616)
T 5T88_B          435 SEYGEEWHRAGMRENKQNVFDDFIAVLEKLKKEGY----KVAAWGRSNGGLLVSATLTQRPDVMDSALIGYPVIDMLRFH  510 (616)
T ss_dssp             STTCHHHHHTTSGGGHHHHHHHHHHHHHHHHHTTC----EEEEEEETHHHHHHHHHHHHCGGGCSEEEEESCCCCTTTGG
T ss_pred             ccccHHHHHhhhhhcChhHHHHHHHHHHHHHHCCC----EEEEEcccchHHHHHHHHhhCcccccEEeecCCcccchhhh


Q ss_pred             ee----ccCCCccCCCCcCCHHHHHHhchHhHHHHHhCCCccccccchHHhhhHhchH-chHHHHHHHhHhhHhhcccee
Q BCS34995.1      261 TR----TQWPDKDLGDSEQTPSDLASVADYTHLAALVAPRPLQLTHNALDSCCYRADY-AVGPLLQQAGQVFSLLGVRDR  335 (634)
Q Consensus       261 tr----tqwpdkdlgdseqtpsdlasvadythlaalvaprplqlthnaldsccyrady-avgpllqqagqvfsllgvrdr  335 (634)
                      ..    ...+.............+.....+.++.......|+.+.|..-|.-+...+. .....++.+         ...
T Consensus       511 ~~~~~~~~~~~~~~~~~~~~~~~~~~~~~~~~~~~~~~~~p~l~~~g~~D~~~~~~~~~~~~~~~~~~---------~~~  581 (616)
T 5T88_B          511 KLYIGSVWIPEYGNPEDPKDREFLLKYSPYHNVDPKKKYPPTLIYTGLHDDRVHPAHALKFFMKLKEI---------GAP  581 (616)
T ss_dssp             GSTTGGGGHHHHCCTTSHHHHHHHHHHCGGGCCCTTSCCCCEEEEEETTCSSSCTHHHHHHHHHHHTT---------TCC
T ss_pred             hcccccccchhhCCCCCHHHHHHHHHHCchhhCCCCCCCCCEEEEeeCCCCCCCHHHHHHHHHHHHhc---------CCC


Q ss_pred             eEeEeccccCCCcc-----hhhHHHHHHHHHHHh
Q BCS34995.1      336 LAFHVNYDKGHNYE-----QDNREAFYRFLHKNL  364 (634)
Q Consensus       336 lafhvnydkghnye-----qdnreafyrflhknl  364 (634)
                      ..+++..+-||.+.     .+-.+.+.+|+.+.|
T Consensus       582 ~~~~~~~~~~H~~~~~~~~~~~~~~~~~f~~~~l  615 (616)
T 5T88_B          582 VYLRVETKSGHMGASPETRARELTDLLAFVLKTL  615 (616)
T ss_dssp             EEEEEECCCSCGGGCHHHHHHHHHHHHHHHHHHT
T ss_pred             EEEEEecCCCCCCCCHHHHHHHHHHHHHHHHHhc


No 136
>6RZN_B Ferulic acid esterase; ferulic acid esterease, carbohydrate esterase family 1, CE1, CBM48, carbohydrate binding module family 48, HYDROLASE; 1.907A {uncultured bacterium}
Probab=96.57  E-value=0.36  Score=42.67  Aligned_cols=239  Identities=14%  Similarity=0.053  Sum_probs=0.0  Template_Neff=11.000

Q ss_pred             EEEEEEEee-CCCCCcceeeechhhHh--ccCCCEEEEecCCCCCCccchHH---HHHHhHHHhcc----eEEEeeEEcc
Q BCS34995.1      106 RVRKIRFEA-VPGLHVPALIYEPARAL--DQKIPLVLNFNGHEGTGMANSYH---QARCINLAKKG----LYAINVEWIG  175 (634)
Q Consensus       106 rvrkirfea-vpglhvpaliyeparal--dqkiplvlnfnghegtgmansyh---qarcinlakkg----lyainvewig  175 (634)
                      +++++.|+. .-|...+..||.|...-  +.+.|+++-+.|+.+.+......   ..-+-+|++.|    ...+-+...+
T Consensus       131 ~~~~~~~~s~~~~~~~~~~vy~P~~y~~~~~~~Pvl~~~hG~~~~~~~~~~~~~~~~~~~~l~~~g~~~~~ivv~~~~~~  210 (386)
T 6RZN_B          131 TVTKVWYKSSVIGFDRRMYVYTPAGYEGDTQRYPVFYLLHGAGGDEDAWTNMGRTAQIMDNLIAQGKAKPMIVVMTNGNA  210 (386)
T ss_dssp             EEEEEEECCTTTSSCEEEEEEECTTCTTCCCCBCEEEEECCTTCCTTHHHHTTCHHHHHHHHHHTTSSCCCEEEECCCCT
T ss_pred             eEEEEEEEccccCCeEEEEEEeCCCcCCCCceeEEEEEECCCCCChhhhhhhccHHHHHHHHHHCCCCCCEEEEeeCCCc


Q ss_pred             cccccCCCcceeec----ccccccCCccHHHHHHHHHHHhccccccCcc--ccceEEeeeccccchHHhhhhhccceeee
Q BCS34995.1      176 QTQLAVPGLQHYRM----NQLDLVGTPGLAVFYESLRRTLDIGLALPRV--DATKVAVTGLSGGGWQTIMLSALDTRVTL  249 (634)
Q Consensus       176 qtqlavpglqhyrm----nqldlvgtpglavfyeslrrtldiglalprv--datkvavtglsgggwqtimlsaldtrvtl  249 (634)
                      .....-....-++.    +..+..+..+-...-......+..--..-++  |..+++|.|.|.||+.++.+......+  
T Consensus       211 ~~~~~~~~~~~~~~~~~~~~~~~~~~~~~~~~~~~~~~l~~~i~~~~~~~~d~~~~~i~G~S~GG~~a~~~a~~~p~~--  288 (386)
T 6RZN_B          211 NQAGAQNEVPPVPVTQGQQGIPSGSGMTGKFEEHLVKDVVPFIEKNFRALTGKDNRAIAGLSMGGGHTQTITNDNPGM--  288 (386)
T ss_dssp             TCSSCTTTSCCC---------------CCHHHHHCCCCCHHHHHHHSCBCCSGGGEEEEEETHHHHHHHHHHHHSTTS--
T ss_pred             cccCCCCCCCCCCCCCCCCCCCCCCccchHHHHHHHHhHHHHHHHHCCccCCccCeEEEEEccchHHHHHHHHhCchh--


Q ss_pred             cCccccccceeeeccCCCccCCCCcCCHHHHHHhchHhHHHHHhCCCccccccchHHhhhHhchHchHHHHHHHhHhhHh
Q BCS34995.1      250 ANPVAGFSSYVTRTQWPDKDLGDSEQTPSDLASVADYTHLAALVAPRPLQLTHNALDSCCYRADYAVGPLLQQAGQVFSL  329 (634)
Q Consensus       250 anpvagfssyvtrtqwpdkdlgdseqtpsdlasvadythlaalvaprplqlthnaldsccyradyavgpllqqagqvfsl  329 (634)
                            |+..+.-.-..............................+.++-+.+...|           +...++.+....
T Consensus       289 ------f~~~~~~s~~~~~~~~~~~~~~~~~~~~~~~~~~~~~~~~~~~~~~~G~~d-----------~~~~~~~~~~~~  351 (386)
T 6RZN_B          289 ------FSYIGVFSMGIMAGRQQGADAEKIEKERDAKIEALKKSGYKLYWIACGKDD-----------FVYQSALTLRNT  351 (386)
T ss_dssp             ------CSEEEEESCCC----------CHHHHHHHHHHHHHHTSCCSEEEEEEETTC-----------TTHHHHHHHHHH
T ss_pred             ------cCEEEEeccchhcccccCCCHHHHHHHhHHHHHHHHhcCCeEEEEEeeCCc-----------ccHHHHHHHHHH


Q ss_pred             hccceeeEeEeccccCCCcchhhHHHHHHHHHHHh
Q BCS34995.1      330 LGVRDRLAFHVNYDKGHNYEQDNREAFYRFLHKNL  364 (634)
Q Consensus       330 lgvrdrlafhvnydkghnyeqdnreafyrflhknl  364 (634)
                      |.-...-.-.+.|..||++ ..-++.+.++|..-+
T Consensus       352 l~~~g~~~~~~~~~g~H~~-~~w~~~l~~~l~~l~  385 (386)
T 6RZN_B          352 LDKHNFKYVYRESTGGHTW-ANWRIYLSEFAPMLF  385 (386)
T ss_dssp             HHHTTCCCEEEEESSCSSH-HHHHHHHHHHGGGTT
T ss_pred             HHHCCCeEEEEEcCCCCcH-HHHHHHHHHHHHHHc


No 137
>4F21_F Carboxylesterase/phospholipase family protein; Structural Genomics, NIAID, National Institute of Allergy and Infectious Diseases, Center for Structural Genomics of Infectious; 2.5A {Francisella tularensis subsp. tularensis} SCOP: c.69.1.0, l.1.1.1
Probab=96.54  E-value=0.077  Score=41.97  Aligned_cols=210  Identities=14%  Similarity=0.136  Sum_probs=0.0  Template_Neff=12.000

Q ss_pred             CCCCCcceeeechhhHhccCCCEEEEecCCCCCCccchHHHHHHhHHHhcceEEEeeEEcccccccCCCc---ceeeccc
Q BCS34995.1      115 VPGLHVPALIYEPARALDQKIPLVLNFNGHEGTGMANSYHQARCINLAKKGLYAINVEWIGQTQLAVPGL---QHYRMNQ  191 (634)
Q Consensus       115 vpglhvpaliyeparaldqkiplvlnfnghegtgmansyhqarcinlakkglyainvewigqtqlavpgl---qhyrmnq  191 (634)
                      ..|..++..+|.|..   .+.|+|+-+.|..++.............. ..+.-.+-+.--+..+-...+.   ..|....
T Consensus        20 ~~~~~~~~~~~~p~~---~~~p~vi~lhG~~~~~~~~~~~~~~l~~~-~~~~~~v~~~~~~~~~~~~~~~~~~~~~~~~~   95 (246)
T 4F21_F           20 FQSNAMNYELMEPAK---QARFCVIWLHGLGADGHDFVDIVNYFDVS-LDEIRFIFPHADIIPVTINMGMQMRAWYDIKS   95 (246)
T ss_dssp             --CCCCCEEEECCSS---CCCEEEEEECCCC---CCGGGGGGGCCSC-TTSEEEEEECSCC------CCGGGSSCTTTTC
T ss_pred             chhhccceEEecccc---CCCEEEEEEcCCCCCccchHHHHhccCCC-ccceEEEcCCCCeeecccCCCccccccccccc


Q ss_pred             cc------ccCCccHHHHHHHHHHHhccccccCccccceEEeeeccccchHHhhhhh-----ccceeeecCcccccccee
Q BCS34995.1      192 LD------LVGTPGLAVFYESLRRTLDIGLALPRVDATKVAVTGLSGGGWQTIMLSA-----LDTRVTLANPVAGFSSYV  260 (634)
Q Consensus       192 ld------lvgtpglavfyeslrrtldiglalprvdatkvavtglsgggwqtimlsa-----ldtrvtlanpvagfssyv  260 (634)
                      +|      -.....+....+.+...++--... .+|..++.+.|.|.||..+..+.+     +..-+.+..+......+.
T Consensus        96 ~d~~~~~~~~~~~~~~~~~~~~~~~i~~~~~~-~~~~~~i~l~G~S~Gg~~a~~~a~~~p~~~~~~i~~~~~~~~~~~~~  174 (246)
T 4F21_F           96 LDANSLNRVVDVEGINSSIAKVNKLIDSQVNQ-GIASENIILAGFSQGGIIATYTAITSQRKLGGIMALSTYLPAWDNFK  174 (246)
T ss_dssp             -----------CCTHHHHHHHHHHHHHHHHHT-TCCGGGEEEEEETHHHHHHHHHHSSCSSCCSEEEEESCCCTTTHHHH
T ss_pred             ccccccCCCCCcccHHHHHHHHHHHHHHHHHc-CCCCccEEEEEeCHHHHHHHHHHHHCCCcccEEEEEecccchhhccc


Q ss_pred             eeccCCCccCCCCcCCHHHHHHhchHhHHHHHhCCCccccccchHHhhhHhchHchHHHHHHHhHhhHhhccce-eeEeE
Q BCS34995.1      261 TRTQWPDKDLGDSEQTPSDLASVADYTHLAALVAPRPLQLTHNALDSCCYRADYAVGPLLQQAGQVFSLLGVRD-RLAFH  339 (634)
Q Consensus       261 trtqwpdkdlgdseqtpsdlasvadythlaalvaprplqlthnaldsccyradyavgpllqqagqvfsllgvrd-rlafh  339 (634)
                      .........                          .|+-+.+..-|..+-         ...+...+..+.-.. ...++
T Consensus       175 ~~~~~~~~~--------------------------~p~l~~~g~~D~~~~---------~~~~~~~~~~l~~~~~~~~~~  219 (246)
T 4F21_F          175 GKITSINKG--------------------------LPILVCHGTDDQVLP---------EVLGHDLSDKLKVSGFANEYK  219 (246)
T ss_dssp             TTCCSSSTT--------------------------CCEEEEEETTCSSSC---------HHHHHHHHHHHHHHTCCCEEE
T ss_pred             chhhhhcCC--------------------------CCEEEEEcCCCcccC---------chHHHHHHHHHHhcCCCeEEE


Q ss_pred             eccccCCCcchhhHHHHHHHHHHHh
Q BCS34995.1      340 VNYDKGHNYEQDNREAFYRFLHKNL  364 (634)
Q Consensus       340 vnydkghnyeqdnreafyrflhknl  364 (634)
                      +--+.||.+..+..+.+.+|+.+.|
T Consensus       220 ~~~~~~H~~~~~~~~~~~~~l~~~l  244 (246)
T 4F21_F          220 HYVGMQHSVCMEEIKDISNFIAKTF  244 (246)
T ss_dssp             EETTCCSSCCHHHHHHHHHHHHHHT
T ss_pred             EeCCCCceecHHHHHHHHHHHHHhc


No 138
>2XDW_A PROLYL ENDOPEPTIDASE; ALPHA/BETA-HYDROLASE, AMNESIA, BETA-PROPELLER, HYDROLASE, INHIBITOR; HET: PHQ, TAM, GOL; 1.35A {SUS SCROFA} SCOP: b.69.7.1, c.69.1.4
Probab=96.50  E-value=0.094  Score=48.55  Aligned_cols=254  Identities=16%  Similarity=0.141  Sum_probs=0.0  Template_Neff=11.900

Q ss_pred             EEeCceEEEEEEEeeCCCCCcceeeechhh-HhccCCCEEEEecCCCCCCccchHHHHHHhHHHhcceEEEeeEEccccc
Q BCS34995.1      100 IEADGYRVRKIRFEAVPGLHVPALIYEPAR-ALDQKIPLVLNFNGHEGTGMANSYHQARCINLAKKGLYAINVEWIGQTQ  178 (634)
Q Consensus       100 ieadgyrvrkirfeavpglhvpaliyepar-aldqkiplvlnfnghegtgmansyhqarcinlakkglyainvewigqtq  178 (634)
                      +....+....+.+..-.|..+|..++.|.. ..+.+.|+++...|.-+.-+..++....-.-+...|...+-+..-|..-
T Consensus       430 ~~~~~~~~~~~~~~s~DG~~i~~~~~~~~~~~~~~~~p~~l~~yGg~~~~~~~~~~~~~~~~~~~~g~~~~~~~~rg~~~  509 (710)
T 2XDW_A          430 IDASDYQTVQIFYPSKDGTKIPMFIVHKKGIKLDGSHPAFLYGYGGFNISITPNYSVSRLIFVRHMGGVLAVANIRGGGE  509 (710)
T ss_dssp             CCGGGEEEEEEEEECTTSCEEEEEEEEETTCCCSSCSCEEEECCCCTTCCCCCCCCHHHHHHHHHHCCEEEEECCTTSST
T ss_pred             CCHHHeEEEEEEEECCCCCeeeEEEEEeCCCCCCCCCCEEEEecCCCCCcCCCCCCHHHHHHHHhcCcEEEEeCCCCCcc


Q ss_pred             ccCCCcceeecccccccCCccHHHHHHHHHHHhccccccCccccceEEeeeccccchHHhhhhhccce--------eeec
Q BCS34995.1      179 LAVPGLQHYRMNQLDLVGTPGLAVFYESLRRTLDIGLALPRVDATKVAVTGLSGGGWQTIMLSALDTR--------VTLA  250 (634)
Q Consensus       179 lavpglqhyrmnqldlvgtpglavfyeslrrtldiglalprvdatkvavtglsgggwqtimlsaldtr--------vtla  250 (634)
                      ..-...+.-....    +.-...-|...++...+-|..    +..++++.|.|.||....++......        +...
T Consensus       510 ~g~~~~~~~~~~~----~~~~~~d~~~~~~~l~~~~~~----~~~~~~~~G~S~Gg~~~~~~~~~~p~~~~~~v~~~~~~  581 (710)
T 2XDW_A          510 YGETWHKGGILAN----KQNCFDDFQCAAEYLIKEGYT----SPKRLTINGGSNGGLLVATCANQRPDLFGCVIAQVGVM  581 (710)
T ss_dssp             THHHHHHTTSGGG----THHHHHHHHHHHHHHHHTTSC----CGGGEEEEEETHHHHHHHHHHHHCGGGCSEEEEESCCC
T ss_pred             ccHHHHHccchhc----CcchHHHHHHHHHHHHHcCCC----CHhhEEEEeeChHHHHHHHHHhcChhhcceEEecCccc


Q ss_pred             CccccccceeeeccCCCccCCCCcCCHHHHHHhchHhHHH----HHhCCCccccccchHHhhhHhchHchHHHHHHHhHh
Q BCS34995.1      251 NPVAGFSSYVTRTQWPDKDLGDSEQTPSDLASVADYTHLA----ALVAPRPLQLTHNALDSCCYRADYAVGPLLQQAGQV  326 (634)
Q Consensus       251 npvagfssyvtrtqwpdkdlgdseqtpsdlasvadythla----alvaprplqlthnaldsccyradyavgpllqqagqv  326 (634)
                      ++..-...........+-.....++....+.+...|.++.    .-+.-.++.++|-.-|   .+..+.-.--+.+.-|-
T Consensus       582 d~~~~~~~~~~~~~~~~~~~~~~~~~~~~~~~~sp~~~~~~~~~~~~~~P~~l~~~g~~D---~~v~~~~~~~~~~~~~~  658 (710)
T 2XDW_A          582 DMLKFHKYTIGHAWTTDYGCSDSKQHFEWLIKYSPLHNVKLPEADDIQYPSMLLLTADHD---DRVVPLHSLKFIATLQY  658 (710)
T ss_dssp             CTTTGGGSTTGGGGHHHHCCTTSHHHHHHHHHHCGGGCCCCCSSTTCCCCEEEEEEETTC---CSSCTHHHHHHHHHCCC
T ss_pred             hhccccccCCccccccccCCCCCHHHHHHHHHHCCcccCCCCcccCCCCCcEEEEecCCC---CCCCcHHHHHHHHHHHH


Q ss_pred             hHh--hccceeeEeEeccccCCCcch------hhHHHHHHHHHHHh
Q BCS34995.1      327 FSL--LGVRDRLAFHVNYDKGHNYEQ------DNREAFYRFLHKNL  364 (634)
Q Consensus       327 fsl--lgvrdrlafhvnydkghnyeq------dnreafyrflhknl  364 (634)
                      ..-  .+-....-+++.-+.||....      ......+.||.+.+
T Consensus       659 ~~~~~~~~~~~~~~~~~~~~gH~~~~~~~~~~~~~~~~~~fl~~~~  704 (710)
T 2XDW_A          659 IVGRSRKQNNPLLIHVDTKAGHGAGKPTAKVIEEVSDMFAFIARCL  704 (710)
T ss_dssp             CCCTSTTCCSCEEEEEESSCCSSTTCCHHHHHHHHHHHHHHHHHHH
T ss_pred             HhcccccCCCCEEEEEECCCCCCCCCcHHHHHHHHHHHHHHHHHHc


No 139
>6K1T_A Alpha/beta hydrolase fold family protein; virulence factor BioJ, HYDROLASE; 1.584A {Francisella philomiragia subsp. philomiragia ATCC 25015}
Probab=96.47  E-value=0.33  Score=39.06  Aligned_cols=215  Identities=12%  Similarity=-0.027  Sum_probs=0.0  Template_Neff=12.400

Q ss_pred             eeechhhHhccCCCEEEEecCCCCCCccchHHHHHHhHHHhcceEEEeeEEcccccccCCCcceeecccccccCCccHHH
Q BCS34995.1      123 LIYEPARALDQKIPLVLNFNGHEGTGMANSYHQARCINLAKKGLYAINVEWIGQTQLAVPGLQHYRMNQLDLVGTPGLAV  202 (634)
Q Consensus       123 liyeparaldqkiplvlnfnghegtgmansyhqarcinlakkglyainvewigqtqlavpglqhyrmnqldlvgtpglav  202 (634)
                      ..|.|.   +.+-|.|+-+.|....+........-+..++++|...+-++.-|...-.               +.+....
T Consensus        61 ~~~~~~---~~~~~~vl~~hGg~~~~~~~~~~~~~~~~l~~~g~~v~~~d~~g~g~s~---------------~~~~~~~  122 (306)
T 6K1T_A           61 RHYKPK---KASDKAVLFIHGGGWCLSSIDTYDHVCRYLCDQGNLNIFSLEYGLGPED---------------KYPAAVN  122 (306)
T ss_dssp             EEEECS---SCCCCEEEEECCSTTTSCCGGGGHHHHHHHHHHHTCEEEEEECCCTTTS---------------CTTHHHH
T ss_pred             EEECCC---CCCCeEEEEECCCCccCCCccchhHHHHHHHHCCCEEEEECCCCCCCCC---------------CcchhHH


Q ss_pred             HHHHHHHHhccccccCccccceEEeeeccccchHHhhhhhccce-----eeecCccccccceeeeccCCCccCCCCcCCH
Q BCS34995.1      203 FYESLRRTLDIGLALPRVDATKVAVTGLSGGGWQTIMLSALDTR-----VTLANPVAGFSSYVTRTQWPDKDLGDSEQTP  277 (634)
Q Consensus       203 fyeslrrtldiglalprvdatkvavtglsgggwqtimlsaldtr-----vtlanpvagfssyvtrtqwpdkdlgdseqtp  277 (634)
                      ..+.....+.--+.--.+|..++.|.|.|-||+..+++.+....     +.+.+|...+..+.......  .........
T Consensus       123 ~~~~~~~~l~~~~~~~~~~~~~i~l~G~S~Gg~~a~~~a~~~~~~~v~~~v~~~~~~~~~~~~~~~~~~--~~~~~~~~~  200 (306)
T 6K1T_A          123 HALYAYDWLYENITKFNLSTENIFVMGDSAGGNLVTIICHERQENMPKAQILVYPAVDMYTKYDSNTKF--DEYKYHLTT  200 (306)
T ss_dssp             HHHHHHHHHHHHGGGGTCCGGGEEEEEETHHHHHHHHHHHHCGGGCCSEEEEESCCCCSSCCCTHHHHT--CSGGGSCCH
T ss_pred             HHHHHHHHHHHHHHHcCCCccceEEEEeCHHHHHHHHHHHHcccCCCCEEEEEccCCCcccccccccCC--CcchhhhcH


Q ss_pred             HHHHHhchHhHHHHHhCCC-------------------ccccccchHHhhhHhchHchHHHHHHHhHhhHhhccceeeEe
Q BCS34995.1      278 SDLASVADYTHLAALVAPR-------------------PLQLTHNALDSCCYRADYAVGPLLQQAGQVFSLLGVRDRLAF  338 (634)
Q Consensus       278 sdlasvadythlaalvapr-------------------plqlthnaldsccyradyavgpllqqagqvfsllgvrdrlaf  338 (634)
                      ..+....+...........                   |.-+.|..-|..+          -+.......+..-.....+
T Consensus       201 ~~~~~~~~~~~~~~~~~~~~~~~~~~~~~~~~~~~~~~P~lii~g~~D~~~----------~~~~~~~~~~~~~~~~~~~  270 (306)
T 6K1T_A          201 EWCELFLKAYIGEDIMSEPKKLRQPTISPLFYKDTNQPDTLIVAATHDILI----------DGIYAYEEKLKQQGTYVET  270 (306)
T ss_dssp             HHHHHHHHHHTC------CGGGCSTTTCGGGCCSCCCCEEEEEEEEESTTH----------HHHHHHHHHHHHTTCCEEE
T ss_pred             HHHHHHHHHcccccccCCccccCCCCCChhHhccCCCCCEEEEEeCCchHH----------HHHHHHHHHHHHCCCeEEE


Q ss_pred             EeccccCCCcc-------hhhHHHHHHHHHHHhccc
Q BCS34995.1      339 HVNYDKGHNYE-------QDNREAFYRFLHKNLLGN  367 (634)
Q Consensus       339 hvnydkghnye-------qdnreafyrflhknllgn  367 (634)
                      ++--+.||...       .++.+.+++.+.+-|..+
T Consensus       271 ~~~~~~~H~~~~~~~~~~~~~~~~~~~~i~~fl~~~  306 (306)
T 6K1T_A          271 HYDDEMYHGFIGGLGVVPFENPKIALDKIIEFINKR  306 (306)
T ss_dssp             EEEEEEETTGGGGTTTSSCSHHHHHHHHHHHHHHTC
T ss_pred             EEeCCCCCccccccCCCCCCChHHHHHHHHHHHHhC


No 140
>3DOH_B esterase; alpha-beta Hydrolase, beta sheet, HYDROLASE; HET: SO4; 2.6A {Thermotoga maritima}
Probab=96.47  E-value=0.023  Score=49.89  Aligned_cols=220  Identities=16%  Similarity=0.173  Sum_probs=0.0  Template_Neff=11.000

Q ss_pred             EEEEEEEeeCC-CCCcceeeechhh-HhccCCCEEEEecCCCCCCccchHH---HHHHhHHHhcceEEEeeEEccccccc
Q BCS34995.1      106 RVRKIRFEAVP-GLHVPALIYEPAR-ALDQKIPLVLNFNGHEGTGMANSYH---QARCINLAKKGLYAINVEWIGQTQLA  180 (634)
Q Consensus       106 rvrkirfeavp-glhvpaliyepar-aldqkiplvlnfnghegtgmansyh---qarcinlakkglyainvewigqtqla  180 (634)
                      .+..+.|.... |..++..+|.|.. .-..+.|+|+-+.|..+++..+...   ...+..++..+........+...+. 
T Consensus       143 ~~~~~~~~~~~~g~~l~~~l~~P~~~~~~~~~Plvv~lHG~g~~~~~~~~~~~~~~~~~~~~~~~~~~~~~~~v~~~~~-  221 (380)
T 3DOH_B          143 DFLAFTFKDPETGVEIPYRLFVPKDVNPDRKYPLVVFLHGAGERGTDNYLQVAGNRGAVVWAQPRYQVVHPCFVLAPQC-  221 (380)
T ss_dssp             SSEEEEEECTTSCCEEEEEEECCSSCCSSSCEEEEEEECCSTTCSSSSSHHHHSSSTTTGGGSHHHHTTSCCEEEEECC-
T ss_pred             ceeeeEEeCCCCCcEEEEEEEecCCCCCCCCeeEEEEECCCCCCCCcchhhhhcccceEEEecHHHcccCCcEEEccCC-


Q ss_pred             CCCcceeecccccccCCccHHHHHHHHHHHhccccccCccccceEEeeeccccchHHhhhhhcc-ceeeecCccccccce
Q BCS34995.1      181 VPGLQHYRMNQLDLVGTPGLAVFYESLRRTLDIGLALPRVDATKVAVTGLSGGGWQTIMLSALD-TRVTLANPVAGFSSY  259 (634)
Q Consensus       181 vpglqhyrmnqldlvgtpglavfyeslrrtldiglalprvdatkvavtglsgggwqtimlsald-trvtlanpvagfssy  259 (634)
                       ++-..+....-+...........+.+...++--.....+|..++.++|.|.||+.++.+.... .++.-+-++++... 
T Consensus       222 -~~~~~~~~~~~~~~~~~~~~~~~~~~~~~i~~~~~~~~id~~ri~l~G~S~Gg~~a~~~~~~~p~~~~~~i~~~~~~~-  299 (380)
T 3DOH_B          222 -PPNSSWSTLFTDRENPFNPEKPLLAVIKIIRKLLDEYNIDENRIYITGLSMGGYGTWTAIMEFPELFAAAIPICGGGD-  299 (380)
T ss_dssp             -CTTCCSBTTTTC--CCCSBCHHHHHHHHHHHHHHHHSCEEEEEEEEEEETHHHHHHHHHHHHSTTTCSEEEEESCCCC-
T ss_pred             -CCCcccccccCCCCCCCCCChHHHHHHHHHHHHHHHCCCCCCcEEEEeeCHHHHHHHHHHHHCcCcceEEEEeCCCCC-


Q ss_pred             eeeccCCCccCCCCcCCHHHHHHhchHhHHHHHhCCCccccccchHHhhhHhchHchHHHHHHHhHhhHhhccceeeEeE
Q BCS34995.1      260 VTRTQWPDKDLGDSEQTPSDLASVADYTHLAALVAPRPLQLTHNALDSCCYRADYAVGPLLQQAGQVFSLLGVRDRLAFH  339 (634)
Q Consensus       260 vtrtqwpdkdlgdseqtpsdlasvadythlaalvaprplqlthnaldsccyradyavgpllqqagqvfsllgvrdrlafh  339 (634)
                                                 ..........|+-+.|..-|..|.         .+...+.+..|.-...-...
T Consensus       300 ---------------------------~~~~~~~~~~pil~~~g~~D~~~~---------~~~~~~~~~~l~~~g~~~~~  343 (380)
T 3DOH_B          300 ---------------------------VSKVERIKDIPIWVFHAEDDPVVP---------VENSRVLVKKLAEIGGKVRY  343 (380)
T ss_dssp             ---------------------------GGGGGGGTTSCEEEEEETTCSSSC---------THHHHHHHHHHHHTTCCEEE
T ss_pred             ---------------------------HHHHHHhcCCCEEEEEeCCCCCCC---------hhHHHHHHHHHHHCCCeeEE


Q ss_pred             ecccc---------CCCcchhhH--HHHHHHHHHHh
Q BCS34995.1      340 VNYDK---------GHNYEQDNR--EAFYRFLHKNL  364 (634)
Q Consensus       340 vnydk---------ghnyeqdnr--eafyrflhknl  364 (634)
                      ..|+.         +|.......  +...+||.+..
T Consensus       344 ~~~~~~~~~~h~~~~h~~~~~~~~~~~~~~Wl~~~~  379 (380)
T 3DOH_B          344 TEYEKGFMEKHGWDPHGSWIPTYENQEAIEWLFEQS  379 (380)
T ss_dssp             EEECTTHHHHTTSCTTCTHHHHHTCHHHHHHHHTCC
T ss_pred             EEeCCCccCCCCCCCCccceehhcCHHHHHHHHhcc


No 141
>7CWQ_A DLH domain-containing protein; substrate binding, inhibitor, HYDROLASE; HET: SO4; 1.65A {Burkholderiales bacterium RIFCSPLOWO2_02_FULL_57_36}
Probab=96.47  E-value=0.079  Score=44.37  Aligned_cols=203  Identities=15%  Similarity=0.144  Sum_probs=0.0  Template_Neff=11.000

Q ss_pred             eEEEEEEEee-CCCCCcceeeechhhHhccCCCEEEEecCCCCCCccchHHHHHHhHHHhcceEEEeeEEcccccccCCC
Q BCS34995.1      105 YRVRKIRFEA-VPGLHVPALIYEPARALDQKIPLVLNFNGHEGTGMANSYHQARCINLAKKGLYAINVEWIGQTQLAVPG  183 (634)
Q Consensus       105 yrvrkirfea-vpglhvpaliyeparaldqkiplvlnfnghegtgmansyhqarcinlakkglyainvewigqtqlavpg  183 (634)
                      |.+..+.+.. ..+..+.+.||.|...- .+.|+|+-+.|..+.   ......-+-.+++.|...+.+++-+.....   
T Consensus        22 ~~~~~~~~~~~~~~~~~~~~i~~P~~~~-~~~p~vv~~hG~~~~---~~~~~~~~~~l~~~g~~v~~~d~~~~~~~~---   94 (270)
T 7CWQ_A           22 FTYTTTTVSSTTASGYRQGTIYHPTNVT-GPFAAVAVVPGYLAS---QSSINWWGPRLASHGFVVITIDTNSTSDQP---   94 (270)
T ss_dssp             SCEEEEEECTTTCSSSSEEEEEEESSSC-CCEEEEEEECCTTCC---GGGTTTHHHHHHTTTCEEEEEECSSTTCCH---
T ss_pred             eeEEEEEEeeecCCCeeEEEEEeeCCCC-CCeEEEEEeCCCCCC---hHHhhHHHHHHHhCcEEEEEeCCCCCCCCC---


Q ss_pred             cceeecccccccCCccHHHHHHHHHHHhcccccc---------CccccceEEeeeccccchHHhhhhhccceeeecCccc
Q BCS34995.1      184 LQHYRMNQLDLVGTPGLAVFYESLRRTLDIGLAL---------PRVDATKVAVTGLSGGGWQTIMLSALDTRVTLANPVA  254 (634)
Q Consensus       184 lqhyrmnqldlvgtpglavfyeslrrtldiglal---------prvdatkvavtglsgggwqtimlsaldtrvtlanpva  254 (634)
                                       ...++.+...++.-...         +.+|..++.+.|.|.||...+.+.....++.-.-.+.
T Consensus        95 -----------------~~~~~~~~~~~~~l~~~~~~~~~~~~~~~~~~~i~l~G~S~Gg~~a~~~a~~~~~~~~~v~~~  157 (270)
T 7CWQ_A           95 -----------------PSRATQLMAALNQLKTFSNTSSHPIYRKVDPNRLGVMGWSMGGGGTLIAARDNPTLKAAIPFA  157 (270)
T ss_dssp             -----------------HHHHHHHHHHHHHHHHHHTCTTSTTTTCEEEEEEEEEEETHHHHHHHHHHHHCTTCSEEEEES
T ss_pred             -----------------CchHHHHHHHHHHHHHhcCCCCCchhhccCcccEEEEEEChHHHHHHHHHhhCCCcCEEEEeC


Q ss_pred             cccceeeeccCCCccCCCCcCCHHHHHHhchHhHHHHHhCCCccccccchHHhhhHhchHchHHHHHHHhHhhHhhccce
Q BCS34995.1      255 GFSSYVTRTQWPDKDLGDSEQTPSDLASVADYTHLAALVAPRPLQLTHNALDSCCYRADYAVGPLLQQAGQVFSLLGVRD  334 (634)
Q Consensus       255 gfssyvtrtqwpdkdlgdseqtpsdlasvadythlaalvaprplqlthnaldsccyradyavgpllqqagqvfsllgvrd  334 (634)
                      +...                             .-...-...|.-+.+-.-|..+-..        ++....+..+.-..
T Consensus       158 ~~~~-----------------------------~~~~~~~~~p~l~i~g~~D~~~~~~--------~~~~~~~~~~~~~~  200 (270)
T 7CWQ_A          158 PWNS-----------------------------STNFSTVSVPTLIIACESDSTAPVN--------SHASPFYNSLPSTT  200 (270)
T ss_dssp             CCCS-----------------------------CCCCTTCCSCEEEEEETTCSSSCTT--------TTHHHHHHHSCTTS
T ss_pred             CCCC-----------------------------CCChhhCCCCEEEEEecCCcCCCcc--------ccchhHHhcCCCCC


Q ss_pred             eeEeEeccccCCCcchh-------hHHHHHHHHHHHhcccc
Q BCS34995.1      335 RLAFHVNYDKGHNYEQD-------NREAFYRFLHKNLLGNR  368 (634)
Q Consensus       335 rlafhvnydkghnyeqd-------nreafyrflhknllgnr  368 (634)
                      ...+.+-.+.+|.+..+       -.+....|+.+.+.+..
T Consensus       201 ~~~~~~~~~~~H~~~~~~~~~~~~~~~~~~~fl~~~l~~~~  241 (270)
T 7CWQ_A          201 KKAYLEMNNGSHSCANSGNSNAGLIGKYGVSWMKRFMDNDT  241 (270)
T ss_dssp             CEEEEEETTCCTTTTSTTCTTHHHHHHHHHHHHHHHHSCCG
T ss_pred             CeEEEEEcCCccccccCcccccHHHHHHHHHHHHHHhcCCc


No 142
>5YAL_A Esterase; Ferulic acid esterase, Catalytic triad, Serine protease, HYDROLASE; 1.5A {Streptomyces cinnamoneus}
Probab=96.46  E-value=0.17  Score=44.25  Aligned_cols=241  Identities=18%  Similarity=0.127  Sum_probs=0.0  Template_Neff=10.800

Q ss_pred             eEEEEEEEeeCCCCC------------cceeeechhhHhc------------------------------------cCCC
Q BCS34995.1      105 YRVRKIRFEAVPGLH------------VPALIYEPARALD------------------------------------QKIP  136 (634)
Q Consensus       105 yrvrkirfeavpglh------------vpaliyeparald------------------------------------qkip  136 (634)
                      |.|-...++....-.            ++.-||-|+..-.                                    .+.|
T Consensus        14 y~vg~~~~~~~d~~~~~~~~~~~~~r~i~~~i~yP~~~~~~~~~~y~~~~~~~~~~~~~~~~~~~~~~~~~~~~~~~~~p   93 (342)
T 5YAL_A           14 IPLGTKTLHLVDASRQDPWKPSAGNRELMVTLWYPSLPSREPAAPYVSKPLSRAVLGNDVLAGVRTHAVAGARPAPVPRP   93 (342)
T ss_dssp             CCEEEEEEEEEEEEEECSSCGGGCEEEEEEEEEEEBCCCCSCCCBSSCHHHHHHHHSSSGGGGCBCSSEETCCBCSSCEE
T ss_pred             CccEEEEEEEecCCCCCCCCCCCCceeEEEEEEeeCCCCCCCCCCCCCHHHHHHHhcccccccccchhhcCCCCCCCCCC


Q ss_pred             EEEEecCCCCCCccchHHHHHHhHHHhcceEEEeeEEcccccccCCCcceeecc---cccccCCccHHHHHHHHHHHhcc
Q BCS34995.1      137 LVLNFNGHEGTGMANSYHQARCINLAKKGLYAINVEWIGQTQLAVPGLQHYRMN---QLDLVGTPGLAVFYESLRRTLDI  213 (634)
Q Consensus       137 lvlnfnghegtgmansyhqarcinlakkglyainvewigqtqlavpglqhyrmn---qldlvgtpglavfyeslrrtldi  213 (634)
                      +|+-+.|..|..   ..+...+-.+++.|.-.+.+++-+......++-......   ...-..........+.+...++.
T Consensus        94 vii~~hG~~~~~---~~~~~~~~~la~~G~~vv~~~~~~~~~~~~~~~~~~~~~~~~~~~~~~~~~~~~~~~d~~~~l~~  170 (342)
T 5YAL_A           94 LVVLSPGFGMSR---ITLTALGEDLASRGYAVAAVDHTYEAPVEFPGGRIEKCTLCDDSRMDPGAVVRNRAKDLRFVLDR  170 (342)
T ss_dssp             EEEEECCTTCCG---GGGHHHHHHHHHTTCEEEEEEETTSSCEECGGGCEECCHHHHCTTCCHHHHHHHHHHHHHHHHHH
T ss_pred             EEEEeCCCCCcH---HHHHHHHHHHHhCCcEEEEecCCCCCCeeCCCCcEEecccCCCCCCCcchHHHHHHHHHHHHHHH


Q ss_pred             ccccC---ccccceEEeeeccccchHHhhhhhccceeeecCccccccceeeeccCCCccCCCCcCCHHHHHHhchHhHHH
Q BCS34995.1      214 GLALP---RVDATKVAVTGLSGGGWQTIMLSALDTRVTLANPVAGFSSYVTRTQWPDKDLGDSEQTPSDLASVADYTHLA  290 (634)
Q Consensus       214 glalp---rvdatkvavtglsgggwqtimlsaldtrvtlanpvagfssyvtrtqwpdkdlgdseqtpsdlasvadythla  290 (634)
                      -....   ++|..+|++.|.|.||..++.+...+.++.-+-...+...                            ....
T Consensus       171 l~~~~~~~~~~~~~i~l~G~S~Gg~~a~~~a~~~~~~~~~v~~~~~~~----------------------------~~~~  222 (342)
T 5YAL_A          171 LTGPGSELRVDARRIGVAGHSIGGASAVEVMREDRRVDAAINLDGNFF----------------------------TEPP  222 (342)
T ss_dssp             HHSTTCSSCEEEEEEEEEEETHHHHHHHHHHHHCTTCCEEEEESCCCC----------------------------SCCC
T ss_pred             hcCCCcccccchhcEEEEEECHhHHHHHHHHHHCCCccEEEcCCCccC----------------------------CCCC


Q ss_pred             HHhCCCccccccchHHhhhHhchHchHHHHHHHhHhhHhhccceeeEeEeccccCCCcchh-------------------
Q BCS34995.1      291 ALVAPRPLQLTHNALDSCCYRADYAVGPLLQQAGQVFSLLGVRDRLAFHVNYDKGHNYEQD-------------------  351 (634)
Q Consensus       291 alvaprplqlthnaldsccyradyavgpllqqagqvfsllgvrdrlafhvnydkghnyeqd-------------------  351 (634)
                      ......|+-+.+..-|..        ..........+..++.  ...+.+-.+.+|.+-.|                   
T Consensus       223 ~~~~~~P~l~i~g~~D~~--------~~~~~~~~~~~~~~~~--~~~~~~~~g~~H~~f~d~~~~~~~~~~~~~~~~~~~  292 (342)
T 5YAL_A          223 AEGLNKPVLLLGARRSGL--------PEPQENWERAWKQLTG--WKRWLDVPAGGHMTFTDVPWIVDRFGMPGQIPPEQV  292 (342)
T ss_dssp             TTCBCSCEEEEEESGGGC--------HHHHHHHHHHHHTBCS--SEEEEEETTSCGGGGSSHHHHHHHHCCTTSSCGGGH
T ss_pred             ccCCCCCEEEEecCCCCC--------CCCchHHHHHHHHhcC--cEEEEEeCCccccCcccHHHHHHHhCCCCCCChHHh


Q ss_pred             ---------------hHHHHHHHHHHHhccccccCChhhccccccccccC
Q BCS34995.1      352 ---------------NREAFYRFLHKNLLGNRADFDPREVDVTKDLRDVE  386 (634)
Q Consensus       352 ---------------nreafyrflhknllgnradfdprevdvtkdlrdve  386 (634)
                                     ..+....||.++|.+....+..+......+..=++
T Consensus       293 ~~~~~~~~~~~~~~~~~~~i~~ff~~~l~~~~~~~~~~~~~~~~~~~~~~  342 (342)
T 5YAL_A          293 EGQLGTVSAARATAVTRNYVAAFFDRHLRGRPSPLLDRPSSAHPEVTFMK  342 (342)
T ss_dssp             HHHTTTCCHHHHHHHHHHHHHHHHHHHHSCCCCGGGTSCCTTCTTCEECC
T ss_pred             hccccCCCHHHHHHHHHHHHHHHHHHHhCCCCCccccCCcccCCCeeeeC


No 143
>3NUZ_C Putative acetyl xylan esterase; STRUCTURAL GENOMICS, JOINT CENTER FOR STRUCTURAL GENOMICS, JCSG, PROTEIN STRUCTURE INITIATIVE, PSI-BIOLOGY, HYDROLASE; HET: MSE; 2.3A {Bacteroides fragilis}
Probab=96.45  E-value=0.035  Score=50.04  Aligned_cols=236  Identities=15%  Similarity=0.163  Sum_probs=0.0  Template_Neff=10.500

Q ss_pred             cccccCccchHHHHHhHHHHcCCCCCC---------------CcHHHHHHHhhcC----ccchhhhhhcccchhheeEEe
Q BCS34995.1      389 RVPVPADNATFTSLARGILASLPAPTA---------------PTRARLQQLVKAP----TLTARAQSIGKADGAEFWQLH  449 (634)
Q Consensus       389 rvpvpadnatftslargilaslpapta---------------ptrarlqqlvkap----tltaraqsigkadgaefwqlh  449 (634)
                      ..+...-.-+...+.+-++..++.+-.               ..|+.|+++..-|    .+.......-..+|-....+.
T Consensus        17 ~~~~~~~~~~~~~~~~~~~~~~~~~~~~~~~~~~~~~~~~~~~~r~~l~~~lg~~~~~~~~~~~~~~~~~~~~~~~~~~~   96 (398)
T 3NUZ_C           17 SVREDGRFLSSYGVVHAMLRNTEPRYAFHRDFSPKEFRKWQKGLRHAMEEIMKFPQIKNSPAPVCIKREQREGYRLEKWE   96 (398)
T ss_dssp             CCSSSCCBSSHHHHHHHHHHTCCCTTCCCTTCCHHHHHHHHHHHHHHHHHHHCCCC---CCCCEEEEEEECSSEEEEEEE
T ss_pred             ccccCCcccChHHHHHHHHHcCCCcccccCCCCHHHHHHHHHHHHHHHHHHhCCCCCCCCCCCeEEEEEEeCCEEEEEEE


Q ss_pred             e---cCeEeeeeeccccccCCCCCCCCCCcEEEeccCcchhhc--------------------ccHHHHhcCcceeeeeC
Q BCS34995.1      450 L---DNWTVPVTELSPASVNGRPGEPSPSTTILLSDGGRAKAA--------------------GDAKRLLGEGTRVAAMD  506 (634)
Q Consensus       450 l---dnwtvpvtelspasvngrpgepspsttillsdggrakaa--------------------gdakrllgegtrvaamd  506 (634)
                      +   ++..++..-+.|...+     ......|++...+..+..                    ..+..+...|-.|.+.|
T Consensus        97 ~~~~~g~~~~~~l~~P~~~~-----~~~p~vi~lhG~~~~~~~~~~~~~~~~~~~~~~~~~~~~~~~~l~~~G~~v~~~d  171 (398)
T 3NUZ_C           97 FYPLPKCVSTFLVLIPDNIN-----KPVPAILCIPGSGGNKEGLAGEPGIAPKLNDRYKDPKLTQALNFVKEGYIAVAVD  171 (398)
T ss_dssp             ECCSTTBCEEEEEEEESSCC-----SCEEEEEEECCTTCCHHHHTTCCCSSGGGCCSCSCTTTCHHHHHHTTTCEEEEEC
T ss_pred             EECCCCCEEEEEEEEeCCCC-----CCccEEEEeCCCCCchhhccCCCCCccccchhccCcccHHHHHHHHCCCEEEEEC


Q ss_pred             ccccCcchhhH--------HHHHHHHHHccCCCCcCCCcccceeEEeeceecc---CCCceEEEEeCCchhHHHHHHHHh
Q BCS34995.1      507 PWYFGESSLGR--------IDFLYGLLMAGVGERPLGLETGQVIATAKWLKAR---DGRPVTITARGPRTSLIALVAAAL  575 (634)
Q Consensus       507 pwyfgesslgr--------idflygllmagvgerplgletgqviatakwlkar---dgrpvtitargprtslialvaaal  575 (634)
                      ...+|++....        -...+.......|....|...-.+++...||+.+   |...|.+...+ .-..+++.++++
T Consensus       172 ~~g~g~~~~~~~~~~~~~~~~~~~~~~~~~~g~~~~~~~~~d~~~~i~~l~~~~~vd~~rI~l~G~S-~GG~~al~~aa~  250 (398)
T 3NUZ_C          172 NPAAGEASDLERYTLGSNYDYDVVSRYLLELGWSYLGYASYLDMQVLNWMKTQKHIRKDRIVVSGFS-LGTEPMMVLGTL  250 (398)
T ss_dssp             CTTSGGGCSSTTTTTTTCCCHHHHHHHHHHTTCCHHHHHHHHHHHHHHHHTTCTTEEEEEEEEEEEG-GGHHHHHHHHHH
T ss_pred             CcCcccccchhhcCCCCCccHHHHHHHHHHcCCCHHHHHHHHHHHHHHHHhcCCCcccccEEEEEeC-hhHHHHHHHHHh


Q ss_pred             CHhHhccceecccHHHHHHHHhcCCccch--------hhHhHHHHHHhccCHHHHHHHhccccc
Q BCS34995.1      576 EPEAIAGVQLHESWSTLREVLDRDITAKD--------MPEMFAFGLLAEFDVAQIKALVAPRKV  631 (634)
Q Consensus       576 epeaiagvqlheswstlrevldrditakd--------mpemfafgllaefdvaqikalvaprkv  631 (634)
                      .| .|.++-+.....++++..........        ....+..+++..||..++.++++|+.+
T Consensus       251 ~~-ri~~~v~~~~~~~~~~~~~~~~~~~~~~~~~~~~~~~~~~p~~~~~~d~~~l~~~~ap~pv  313 (398)
T 3NUZ_C          251 DT-SIYAFVYNDFLCQTQERAEVMTMPDKNGRRPFPNSIRHLIPDFWKNFNFPDIVAALAPRPI  313 (398)
T ss_dssp             CT-TCCEEEEESCBCCHHHHHHHBCCCCTTSCCCCSSCGGGCCTTSTTTCCHHHHHHTTTTSCE
T ss_pred             CC-CeeEEEEeccccCHHHHHHHhcCCCCCCCCCCCccHHhhcccHHHhCCHHHHHHHHCCCcE


No 144
>6Z68_A Acetyl esterase/lipase; alpha/beta-fold hydrolase  esterase  metagenome  inhibitor-bound  substrate promiscuity, HYDROLASE; HET: PEG, PG4; 1.35A {Pseudonocardia thermophila}
Probab=96.43  E-value=0.033  Score=49.84  Aligned_cols=125  Identities=20%  Similarity=0.167  Sum_probs=0.0  Template_Neff=10.500

Q ss_pred             CceEEEEEEEeeCCCCCcceeeechhhHhccCCCEEEEecCCCCCCccch--HHHHHHhHHHhcceEEEeeEEccccccc
Q BCS34995.1      103 DGYRVRKIRFEAVPGLHVPALIYEPARALDQKIPLVLNFNGHEGTGMANS--YHQARCINLAKKGLYAINVEWIGQTQLA  180 (634)
Q Consensus       103 dgyrvrkirfeavpglhvpaliyeparaldqkiplvlnfnghegtgmans--yhqarcinlakkglyainvewigqtqla  180 (634)
                      .+..++.+.+....|-.+++.+|.|... +.+.|+++.+.|.....-...  .+..-|-.+++.|.-.+.++        
T Consensus        87 ~~~~~~~~~i~~~~g~~i~~~~~~P~~~-~~~~p~vv~~HGGg~~~g~~~~~~~~~~~~~la~~g~~Vv~~d--------  157 (376)
T 6Z68_A           87 PGIERRTETISGPAGNEIKLYVHRPAGA-VGPLPGIFHIHGGGMVILQAAGPVYVRFRDELAATGTVVVGVE--------  157 (376)
T ss_dssp             TTEEEEEEEEECTTSCEEEEEEEEETTC-CSCEEEEEEECCSTTTSCCTTSHHHHHHHHHHHHTTCEEEEEE--------
T ss_pred             CCeEEEEEEEeCCCCCEEEEEEEccCCC-CCCeeEEEEEcCCCccccccCCHHHHHHHHHHHHcCCEEEEEe--------


Q ss_pred             CCCcceeecccccccCCccHHHHHHHHHHHhccccccCccccceEEeeeccccchHHhhhhh
Q BCS34995.1      181 VPGLQHYRMNQLDLVGTPGLAVFYESLRRTLDIGLALPRVDATKVAVTGLSGGGWQTIMLSA  242 (634)
Q Consensus       181 vpglqhyrmnqldlvgtpglavfyeslrrtldiglalprvdatkvavtglsgggwqtimlsa  242 (634)
                            ||..--..-..+.-+-..+...-.-.+--.....+..+|.|.|.|.||.-...+..
T Consensus       158 ------yr~~pe~~~~~~~p~~~~d~~~~~~~l~~~~~~~~~~~i~l~G~S~Gg~la~~~a~  213 (376)
T 6Z68_A          158 ------YRNGAGVLGPHPFPAGLHDCAVALDWVHARRAELGISTLTVAGESGGGNLTLATAI  213 (376)
T ss_dssp             ------CCCSSSTTCCCCTTHHHHHHHHHHHHHHHTHHHHTEEEEEEEEETHHHHHHHHHHH
T ss_pred             ------CCCCCCCCCCCCCChhHHHHHHHHHHHHHcHHHhCCCeEEEEEecHHHHHHHHHHH


No 145
>2WTM_B EST1E; ESTERASE, HYDROLASE, FERULIC ACID ESTERASE; HET: GOL, PO4; 1.6A {CLOSTRIDIUM PROTEOCLASTICUM}
Probab=96.42  E-value=0.05  Score=40.75  Aligned_cols=121  Identities=17%  Similarity=0.261  Sum_probs=0.0  Template_Neff=13.200

Q ss_pred             EEEEEeeCCCCCcceeeechhhHhccCCCEEEEecCCCCCCccchHHHHHHhHHHhcceEEEeeEEcccccccCCCccee
Q BCS34995.1      108 RKIRFEAVPGLHVPALIYEPARALDQKIPLVLNFNGHEGTGMANSYHQARCINLAKKGLYAINVEWIGQTQLAVPGLQHY  187 (634)
Q Consensus       108 rkirfeavpglhvpaliyeparaldqkiplvlnfnghegtgmansyhqarcinlakkglyainvewigqtqlavpglqhy  187 (634)
                      +++.+..+.|..++..+|.|.. ...+.|+|+-+.|..+......+.. -+..+++.|...+-+.+-|...-..+     
T Consensus         1 ~~~~~~~~~g~~~~~~~~~p~~-~~~~~p~vv~~hG~~~~~~~~~~~~-~~~~~~~~g~~v~~~d~~g~g~s~~~-----   73 (251)
T 2WTM_B            1 SGAMYIDCDGIKLNAYLDMPKN-NPEKCPLCIIIHGFTGHSEERHIVA-VQETLNEIGVATLRADMYGHGKSDGK-----   73 (251)
T ss_dssp             CEEEEEEETTEEEEEEEECCTT-CCSSEEEEEEECCSSCCTTSHHHHH-HHHHHHHTTCEEEEECSCC------------
T ss_pred             CCceEEecCCeEEEEEEeCCCC-CCCCccEEEEEcCCCCCcchhhHHH-HHHHHHHcCeEEEEecCCCCCCCCCC-----


Q ss_pred             ecccccccCCccHHHHHHHHHHHhccccccCccccceEEeeeccccchHHhhhhhcc
Q BCS34995.1      188 RMNQLDLVGTPGLAVFYESLRRTLDIGLALPRVDATKVAVTGLSGGGWQTIMLSALD  244 (634)
Q Consensus       188 rmnqldlvgtpglavfyeslrrtldiglalprvdatkvavtglsgggwqtimlsald  244 (634)
                             .......-+.+.+...++.-......  .++.+.|.|.||+....+....
T Consensus        74 -------~~~~~~~~~~~~~~~~~~~~~~~~~~--~~i~l~G~S~Gg~~a~~~a~~~  121 (251)
T 2WTM_B           74 -------FEDHTLFKWLTNILAVVDYAKKLDFV--TDIYMAGHSQGGLSVMLAAAME  121 (251)
T ss_dssp             ---------CCCHHHHHHHHHHHHHHHHTCTTE--EEEEEEEETHHHHHHHHHHHHT
T ss_pred             -------cccccHHHHHHHHHHHHHHHhhCCCC--CcEEEEEECHHHHHHHHHHHcC


No 146
>4Q1V_B putative dipeptidyl aminopeptidase IV; Two domain protein, dipeptidyl-peptidase IV family (PF00930), prolyl oligopeptidase family (PF00326), Structural Genomics, Joint Center for; HET: MSE, PEG; 2.48A {Bacteroides ovatus}
Probab=96.41  E-value=0.18  Score=46.90  Aligned_cols=237  Identities=16%  Similarity=0.192  Sum_probs=0.0  Template_Neff=11.800

Q ss_pred             EEEEEeeCCC-CCcceeeechhhHhc-cCCCEEEEecCCCCCCc-cchHHH---HHHhHHHhcceEEEeeEEcccccccC
Q BCS34995.1      108 RKIRFEAVPG-LHVPALIYEPARALD-QKIPLVLNFNGHEGTGM-ANSYHQ---ARCINLAKKGLYAINVEWIGQTQLAV  181 (634)
Q Consensus       108 rkirfeavpg-lhvpaliyeparald-qkiplvlnfnghegtgm-ansyhq---arcinlakkglyainvewigqtqlav  181 (634)
                      .++.+.+..+ -.+...+|.|...-. ++.|+++.+.|-...-+ .+.++.   .....++.+|...+-+.+-|...   
T Consensus       460 ~~~~~~~~~~~~~i~~~~~~P~~~~~~~~~P~iv~~~ggp~~~~~~~~~~~~~~~~~~~~~~~g~~v~~~~~~g~~~---  536 (710)
T 4Q1V_B          460 ETGTIKAADGTTDLHYRLMKPANFDPAKKYPVIVYVYGGPHAQCVTGGWQNGARGWDTYMASKGYIMFTIDNRGSSN---  536 (710)
T ss_dssp             EEEEEECTTSSCEEEEEEEECTTCCTTSCEEEEEECCCCTTCCSSCSSGGGGCCHHHHHHHHTTCEEEEECCTTCSS---
T ss_pred             EEEEEECCCCcEEEEEEEECCCCCCCCCCccEEEEEeCCCCceeeccccccccchHHHHHHhCCeEEEEECCCCCCc---


Q ss_pred             CCcceeecccccccCCccHHHHHHHHHHHhccccccCccccceEEeeeccccchHHhhhhhcc----ceeeecCcccccc
Q BCS34995.1      182 PGLQHYRMNQLDLVGTPGLAVFYESLRRTLDIGLALPRVDATKVAVTGLSGGGWQTIMLSALD----TRVTLANPVAGFS  257 (634)
Q Consensus       182 pglqhyrmnqldlvgtpglavfyeslrrtldiglalprvdatkvavtglsgggwqtimlsald----trvtlanpvagfs  257 (634)
                       --+.+......-.+...+.-+.+.++...+    .+.+|..|+.+.|.|.||..+.++.+..    ..+...+|+....
T Consensus       537 -~~~~~~~~~~~~~~~~~~~d~~~~~~~~~~----~~~~~~~~~~~~G~S~Gg~~a~~~a~~~~~~~~~~~~~~~~~~~~  611 (710)
T 4Q1V_B          537 -RGLTFENATFRRLGIEEGKDQVKGVEFLKS----LPYVDSERIGVHGWSFGGHMTTALMLRYPEIFKVGVAGGPVIDWG  611 (710)
T ss_dssp             -SCHHHHHTTTTSTTHHHHHHHHHHHHHHHT----STTEEEEEEEEEEETHHHHHHHHHHHHCTTTCCEEEEESCCCCGG
T ss_pred             -ccHHHHHHHhcccCCchHHHHHHHHHHHHc----CCCCChhhEEEEEEChHHHHHHHHHHhCCCceeEEEEECCCcCHH


Q ss_pred             ceeeeccCCCccCCCCcCCHHHHHHhchHhHHHHHhCCCccccccchHHhhhHhchHchHHHHHHHhHhhHhhccceeeE
Q BCS34995.1      258 SYVTRTQWPDKDLGDSEQTPSDLASVADYTHLAALVAPRPLQLTHNALDSCCYRADYAVGPLLQQAGQVFSLLGVRDRLA  337 (634)
Q Consensus       258 syvtrtqwpdkdlgdseqtpsdlasvadythlaalvaprplqlthnaldsccyradyavgpllqqagqvfsllgvrdrla  337 (634)
                      .+  ...|.....+..++.+..+....-..++..+-.  |+-+.|..-|.-|.-.      -.++..+.+.-.|+  ...
T Consensus       612 ~~--~~~~~~~~~~~~~~~~~~~~~~~~~~~~~~~~~--p~lii~g~~D~~v~~~------~~~~~~~~l~~~~~--~~~  679 (710)
T 4Q1V_B          612 YY--EIMYGERYMDTPESNPEGYKECNLKNLADQLKG--HLLIIHDDHDDTCVPQ------HTLSFMKACVDART--YPD  679 (710)
T ss_dssp             GS--BHHHHHHHHCCTTTCHHHHHHTCGGGGGGGCCS--EEEEEEETTCSSSCTH------HHHHHHHHHHHHTC--CCE
T ss_pred             Hh--hhhhcccccCCCCcCHHHHHHcCHHHHHHHccc--cEEEEecCCCCCCCHH------HHHHHHHHHHHCCC--CCc


Q ss_pred             eEeccccCCCcc----hhhHHHHHHHHHHHh
Q BCS34995.1      338 FHVNYDKGHNYE----QDNREAFYRFLHKNL  364 (634)
Q Consensus       338 fhvnydkghnye----qdnreafyrflhknl  364 (634)
                      +++.-+.+|.+.    .+-.+...+||.++|
T Consensus       680 ~~~~~~~~H~~~~~~~~~~~~~~~~~l~~~l  710 (710)
T 4Q1V_B          680 LFIYPCHKHNVAGRDRVHLHEKITRYFEQNL  710 (710)
T ss_dssp             EEEETTCCSSCCTTHHHHHHHHHHHHHHHHC
T ss_pred             EEeeCCCCCCCCCcchHHHHHHHHHHHHhhC


No 147
>1K8Q_A Triacylglycerol lipase, gastric; APHA BETA HYDROLASE FOLD, HYDROLASE; HET: C11, BOG, NAG; 2.7A {Canis lupus familiaris} SCOP: c.69.1.6
Probab=96.39  E-value=0.017  Score=46.53  Aligned_cols=146  Identities=12%  Similarity=0.025  Sum_probs=0.0  Template_Neff=13.000

Q ss_pred             ceEEEEEEEeeCCCCCcceeeechhhHhc---cCCCEEEEecCCCCCCccchHH---HHHHhHHHhcceEEEeeEEcccc
Q BCS34995.1      104 GYRVRKIRFEAVPGLHVPALIYEPARALD---QKIPLVLNFNGHEGTGMANSYH---QARCINLAKKGLYAINVEWIGQT  177 (634)
Q Consensus       104 gyrvrkirfeavpglhvpaliyeparald---qkiplvlnfnghegtgmansyh---qarcinlakkglyainvewigqt  177 (634)
                      +|.+..+.++...|..+....+.|.....   .+-|.|+-+.|-.+....-..+   ..-+-.++++|...+-+++.|..
T Consensus        24 ~~~~~~~~~~~~dg~~l~~~~~~~~~~~~~~~~~~~~vl~~hG~~~~~~~~~~~~~~~~~~~~l~~~G~~v~~~d~~g~g  103 (377)
T 1K8Q_A           24 GYPAEEYEVVTEDGYILGIDRIPYGRKNSENIGRRPVAFLQHGLLASATNWISNLPNNSLAFILADAGYDVWLGNSRGNT  103 (377)
T ss_dssp             TCCCEEEEEECTTSEEEEEEEECSCSSCCTTTTTCCEEEEECCTTCCGGGGSSSCTTTCHHHHHHHTTCEEEECCCTTST
T ss_pred             CCCceEEEEEcCCCeEEEEEECCCCCCCcccCCCCCeEEEeCCccccchHHHhcCCCCCHHHHHHHCCCeEEEecCCCCc


Q ss_pred             cccCCCcceeecccccccCCccHHH-----HHHHHHHHhccccccCccccceEEeeeccccchHHhhhhhccc----eee
Q BCS34995.1      178 QLAVPGLQHYRMNQLDLVGTPGLAV-----FYESLRRTLDIGLALPRVDATKVAVTGLSGGGWQTIMLSALDT----RVT  248 (634)
Q Consensus       178 qlavpglqhyrmnqldlvgtpglav-----fyeslrrtldiglalprvdatkvavtglsgggwqtimlsaldt----rvt  248 (634)
                      .-..+.-.........-......+.     ..+.+++.+         +..|+.+.|.|.||+....+.....    ++.
T Consensus       104 ~s~~~~~~~~~~~~~~~~~~~~~~~~d~~~~~~~~~~~~---------~~~~v~l~G~S~Gg~~a~~~a~~~p~~~~~~~  174 (377)
T 1K8Q_A          104 WARRNLYYSPDSVEFWAFSFDEMAKYDLPATIDFILKKT---------GQDKLHYVGHSQGTTIGFIAFSTNPKLAKRIK  174 (377)
T ss_dssp             TSCEESSSCTTSTTTTCCCHHHCCCCCHHHHHHHHHHHH---------CCSCEEEEEETHHHHHHHHHHHHCHHHHTTEE
T ss_pred             ccccccCCCCCChHHcCCCHHHHHhccHHHHHHHHHhHh---------CCCcEEEEEECHHHHHHHHHHHcCHHHHHHhc


Q ss_pred             ecCccccccc
Q BCS34995.1      249 LANPVAGFSS  258 (634)
Q Consensus       249 lanpvagfss  258 (634)
                      ....+++...
T Consensus       175 ~~~~~~p~~~  184 (377)
T 1K8Q_A          175 TFYALAPVAT  184 (377)
T ss_dssp             EEEEESCCSC
T ss_pred             HHhhccCccc


No 148
>3HXK_A Sugar hydrolase; alpha-beta protein., Structural Genomics, PSI-2, Protein Structure Initiative, Northeast Structural Genomics Consortium, NESG, Hydrolase; HET: MSE; 3.2A {Lactococcus lactis subsp. lactis}
Probab=96.38  E-value=0.11  Score=41.60  Aligned_cols=206  Identities=11%  Similarity=0.063  Sum_probs=0.0  Template_Neff=12.100

Q ss_pred             ccCCCEEEEecCCCCCCccchHHHHHHhHHHhcceEEEeeEEcccccccCCCcceeecccccccCCccHHHHHHHHHHHh
Q BCS34995.1      132 DQKIPLVLNFNGHEGTGMANSYHQARCINLAKKGLYAINVEWIGQTQLAVPGLQHYRMNQLDLVGTPGLAVFYESLRRTL  211 (634)
Q Consensus       132 dqkiplvlnfnghegtgmansyhqarcinlakkglyainvewigqtqlavpglqhyrmnqldlvgtpglavfyeslrrtl  211 (634)
                      ..+-|+|+-+.|..+..........-+-.+++.|.-.+.+++.|...-.               +........+.+...+
T Consensus        40 ~~~~p~vi~~hG~~~~~~~~~~~~~~~~~l~~~g~~v~~~d~~g~g~~~---------------~~~~~~~~~~~~~~~~  104 (276)
T 3HXK_A           40 NYTFPAIIICPGGGYQHISQRESDPLALAFLAQGYQVLLLNYTVMNKGT---------------NYNFLSQNLEEVQAVF  104 (276)
T ss_dssp             -CCBCEEEEECCSTTTSCCGGGSHHHHHHHHHTTCEEEEEECCCTTSCC---------------CSCTHHHHHHHHHHHH
T ss_pred             CCCCCEEEEEcCCCcccCCcccccHHHHHHHHcCcEEEEEeccccCCCC---------------cccchhHHHHHHHHHH


Q ss_pred             ccccccC---ccccceEEeeeccccchHHhhhhhccc--eeeecCccccccceeeeccCCCccCCCCcCCHHHHHHhchH
Q BCS34995.1      212 DIGLALP---RVDATKVAVTGLSGGGWQTIMLSALDT--RVTLANPVAGFSSYVTRTQWPDKDLGDSEQTPSDLASVADY  286 (634)
Q Consensus       212 diglalp---rvdatkvavtglsgggwqtimlsaldt--rvtlanpvagfssyvtrtqwpdkdlgdseqtpsdlasvady  286 (634)
                      +.-....   .+|..++.+.|.|.||+....+.+...  ++.-.-..++..++...   .....................
T Consensus       105 ~~l~~~~~~~~~~~~~i~~~G~S~Gg~~a~~~~~~~~~~~~~~~v~~~~~~~~~~~---~~~~~~~~~~~~~~~~~~~~~  181 (276)
T 3HXK_A          105 SLIHQNHKEWQINPEQVFLLGCSAGGHLAAWYGNSEQIHRPKGVILCYPVTSFTFG---WPSDLSHFNFEIENISEYNIS  181 (276)
T ss_dssp             HHHHHHTTTTTBCTTCCEEEEEHHHHHHHHHHSSSCSTTCCSEEEEEEECCBTTSS---CSSSSSSSCCCCSCCGGGBTT
T ss_pred             HHHHHhhHHhCCCHHhEEEEEECHHHHHHHHHcCCCCCCCCcEEEEEcCCcccccC---CccchhhcccchhhhhhcChh


Q ss_pred             hHHHHHhCCCccccccchHHh-hhHhchHchHHHHHHHhHhhHhhccceeeEeEeccccCCCcc----------------
Q BCS34995.1      287 THLAALVAPRPLQLTHNALDS-CCYRADYAVGPLLQQAGQVFSLLGVRDRLAFHVNYDKGHNYE----------------  349 (634)
Q Consensus       287 thlaalvaprplqlthnalds-ccyradyavgpllqqagqvfsllgvrdrlafhvnydkghnye----------------  349 (634)
                      ..+...  ..|..+.|..-|. +.+..-...-..+...+         ....+++--+.||.+.                
T Consensus       182 ~~~~~~--~~p~l~~~g~~D~~~~~~~~~~~~~~l~~~~---------~~~~~~~~~~~~H~~~~~~~~~~~~~~~~~~~  250 (276)
T 3HXK_A          182 EKVTSS--TPPTFIWHTADDEGVPIYNSLKYCDRLSKHQ---------VPFEAHFFESGPHGVSLANRTTAPSDAYCLPS  250 (276)
T ss_dssp             TTCCTT--SCCEEEEEETTCSSSCTHHHHHHHHHHHTTT---------CCEEEEEESCCCTTCTTCSTTSCSSSTTCCHH
T ss_pred             HhccCC--CCCEEEEecCCCCCCChHHHHHHHHHHHHCC---------CCeEEEEEcCCCCceeecCCCCCCcccccchh


Q ss_pred             -hhhHHHHHHHHHHHhcc
Q BCS34995.1      350 -QDNREAFYRFLHKNLLG  366 (634)
Q Consensus       350 -qdnreafyrflhknllg  366 (634)
                       +.-.+.+.+||.+++.+
T Consensus       251 ~~~~~~~~~~fl~~~~~~  268 (276)
T 3HXK_A          251 VHRWVSWASDWLERQIKN  268 (276)
T ss_dssp             HHTHHHHHHHHHHHHHHT
T ss_pred             HHHHHHHHHHHHHHHHhh


No 149
>6HXA_A AntI; Natural Product Biosynthesis, Type II Polyketide Synthase System, Lyase, alpha, beta-Hydrolase Fold, Cascade Reaction, Retro Claisen; HET: PGE, PG4; 1.85A {Photorhabdus luminescens}
Probab=96.38  E-value=0.042  Score=50.83  Aligned_cols=240  Identities=13%  Similarity=0.095  Sum_probs=0.0  Template_Neff=9.800

Q ss_pred             EEeCceEEEEEEEeeCCCCCcceeeechhhHh---ccCCCEEEEecCCCCCCccchHHHHHHhHHHhcceEEEeeEEccc
Q BCS34995.1      100 IEADGYRVRKIRFEAVPGLHVPALIYEPARAL---DQKIPLVLNFNGHEGTGMANSYHQARCINLAKKGLYAINVEWIGQ  176 (634)
Q Consensus       100 ieadgyrvrkirfeavpglhvpaliyeparal---dqkiplvlnfnghegtgmansyhqarcinlakkglyainvewigq  176 (634)
                      ++..+..+..+.+.. .|..++..+|.|...-   +.+.|+|+-++|..++..  .....-+..++++|...+.++.-|+
T Consensus       143 ~~~~~~~~e~~~i~~-~~~~l~~~~~~p~~~~~~~~~~~p~vi~~hG~~~~~~--~~~~~~~~~l~~~G~~vi~~d~~G~  219 (399)
T 6HXA_A          143 IKYSDLLVDHQYIVV-DKFHMPFFLIFPKGYKEEENHPLPCVILSNGLDSMTE--IEILSLAEFFLGKNMAVAIFDGPGQ  219 (399)
T ss_dssp             HHTSSSCEEEEEEEE-TTEEEEEEEECCTTCCTTTSCCEEEEEEECCSSCCCC--CCCHHHHHHHHTTTCEEEEECCTTS
T ss_pred             HhcCCCCeEEEEEee-CCeEEEEEEECCCCccccCCCCccEEEEeCCCCcCcH--HHHHHHHHHHHhCCcEEEEECCCCc


Q ss_pred             ccccCCCcceeecccccccCCccHHHHHHHHHHHhccccccCccccceEEeeeccccchHHhhhhhc-cceeeecCcccc
Q BCS34995.1      177 TQLAVPGLQHYRMNQLDLVGTPGLAVFYESLRRTLDIGLALPRVDATKVAVTGLSGGGWQTIMLSAL-DTRVTLANPVAG  255 (634)
Q Consensus       177 tqlavpglqhyrmnqldlvgtpglavfyeslrrtldiglalprvdatkvavtglsgggwqtimlsal-dtrvtlanpvag  255 (634)
                      ..              ..-..+...-+.+.+...++.-...+.+|..++.+.|.|.||.....+.+. ..++.-.-.+.+
T Consensus       220 g~--------------s~~~~~~~~~~~~~~~~~~~~l~~~~~~d~~~i~l~G~S~Gg~~a~~~a~~~p~~v~~vv~~~~  285 (399)
T 6HXA_A          220 GI--------------NLGKSPIAIDMELYVSSIVKLLEDDARINSNLLCFLGISFGGYFALRVAQRIGDKFCCIVNLSG  285 (399)
T ss_dssp             GG--------------GBTTBCCCSCTHHHHHHHHHHHHHCTTEEEEEEEEEEETHHHHHHHHHHHHHGGGCSEEEEESC
T ss_pred             cc--------------ccCCCCCCCcHHHHHHHHHHHHHhCcCcCcCcEEEEEeCHHHHHHHHHHHHhCCceEEEEEeCC


Q ss_pred             ccceeeeccCCCcc-------CCCCcCCHHHHHHhchHhHHHHHhCCCccccccchHHhhhHhchHchHHHHHHHhHhhH
Q BCS34995.1      256 FSSYVTRTQWPDKD-------LGDSEQTPSDLASVADYTHLAALVAPRPLQLTHNALDSCCYRADYAVGPLLQQAGQVFS  328 (634)
Q Consensus       256 fssyvtrtqwpdkd-------lgdseqtpsdlasvadythlaalvaprplqlthnaldsccyradyavgpllqqagqvfs  328 (634)
                      ......-..++..-       ..........+..-.+..  ...-...|+-+.|..-|..+-..+         +-....
T Consensus       286 ~~~~~~~~~~~~~~~~~~~~~~~~~~~~~~~~~~~~~~~--~~~~~~~Pvlii~G~~D~~v~~~~---------~~~l~~  354 (399)
T 6HXA_A          286 GPEIAEFDKLPRRLKEDFQFAFMQDNSHMQSIFDEIKLD--ISLPCKTKVFTVHGELDDIFQIDK---------VKKLDQ  354 (399)
T ss_dssp             CSSCCCGGGSCHHHHHHHHHHHTCCGGGHHHHHHHHCCC--TTSCCSSEEEEEEETTCSSSCHHH---------HHHHHH
T ss_pred             CCchHHHHhhCHHHHHHHHHHhcCChHHHHHHHHHcCCC--cccCCCCEEEEEeeCCCcCCCHHH---------HHHHHH


Q ss_pred             hhccceeeEeEeccccCC---CcchhhHHHHHHHHHHHhccccc
Q BCS34995.1      329 LLGVRDRLAFHVNYDKGH---NYEQDNREAFYRFLHKNLLGNRA  369 (634)
Q Consensus       329 llgvrdrlafhvnydkgh---nyeqdnreafyrflhknllgnra  369 (634)
                      .+  .....+++--+.+|   +...+-.+...+||.+.+..+..
T Consensus       355 ~~--~~~~~~~~~~~~~H~~~~~~~~~~~~i~~wl~~~l~~~~~  396 (399)
T 6HXA_A          355 LW--GDNHQLLCYESEAHVCLNKINEYMIQVSDWVSEQFWLNGY  396 (399)
T ss_dssp             HH--GGGEEEEEETTCCGGGGGGHHHHHHHHHHHHHHHHHHTTC
T ss_pred             HH--CCCcEEEEECCCCCCCccchhHHHHHHHHHHHHHhccccc


No 150
>1R88_A MPT51/MPB51 antigen; Mycobacterium tuberculosis, alfa/beta hydrolase fold, antigen 85, MPT51, FBPC1, IMMUNE SYSTEM; 1.71A {Mycobacterium tuberculosis} SCOP: c.69.1.3
Probab=96.34  E-value=0.32  Score=40.02  Aligned_cols=231  Identities=12%  Similarity=0.017  Sum_probs=0.0  Template_Neff=11.600

Q ss_pred             ceEEEEEEEeeC-CCCCcceeeechhhHhccCCCEEEEecCCC--CCCccchHHHHHHhHHHhcceEEEeeEEccccccc
Q BCS34995.1      104 GYRVRKIRFEAV-PGLHVPALIYEPARALDQKIPLVLNFNGHE--GTGMANSYHQARCINLAKKGLYAINVEWIGQTQLA  180 (634)
Q Consensus       104 gyrvrkirfeav-pglhvpaliyeparaldqkiplvlnfnghe--gtgmansyhqarcinlakkglyainvewigqtqla  180 (634)
                      +.++..+.|..- .|..++..+|.|      +.|+|+-+.|..  +..........-+-.+++.|...+.+.+       
T Consensus         8 ~~~~~~~~~~~~~~~~~~~~~v~~P------~~p~vv~~hG~~~~~~~~~~~~~~~~~~~l~~~g~~v~~~~~-------   74 (280)
T 1R88_A            8 AAPYENLMVPSPSMGRDIPVAFLAG------GPHAVYLLDAFNAGPDVSNWVTAGNAMNTLAGKGISVVAPAG-------   74 (280)
T ss_dssp             CCCCEEEEEEETTTTEEEEEEEECC------SSSEEEEECCSSCCSSSCHHHHTSCHHHHHTTSSSEEEEECC-------
T ss_pred             ccceEEEEEecCCCCceeEEEEEeC------CCceEEEeCCCCCCCchhhhHhhchhHHHhccCCeEEEEeCC-------


Q ss_pred             CCCcceeecccccccCCccHHHHHHHHHHHhccccccCccccceEEeeeccccchHHhhhhhccc-eeeecCccccccce
Q BCS34995.1      181 VPGLQHYRMNQLDLVGTPGLAVFYESLRRTLDIGLALPRVDATKVAVTGLSGGGWQTIMLSALDT-RVTLANPVAGFSSY  259 (634)
Q Consensus       181 vpglqhyrmnqldlvgtpglavfyeslrrtldiglalprvdatkvavtglsgggwqtimlsaldt-rvtlanpvagfssy  259 (634)
                       ++...+......    ......-..+...++.-.....+|..++.|.|.|.||+.+.++..... ++.-.-..++..+.
T Consensus        75 -~~~~~~~~~~~~----~~~~~~~~~~~~~~~~~~~~~~~~~~~i~l~G~S~Gg~~a~~~a~~~~~~~~~~i~~~~~~~~  149 (280)
T 1R88_A           75 -GAYSMYTNWEQD----GSKQWDTFLSAELPDWLAANRGLAPGGHAAVGAAQGGYGAMALAAFHPDRFGFAGSMSGFLYP  149 (280)
T ss_dssp             -CTTSTTSBCSSC----TTCBHHHCCCCCHHHHHHHHSCCCSSCEEEEEETHHHHHHHHHHHHCTTTEEEEEEESCCCCT
T ss_pred             -CcccccccccCC----CCcchhhhhhhhhhHHHHHhcCCCCCCeEEEEEcHHHHHHHHHHHHCcccceEEEEeCCccCC


Q ss_pred             eeeccCC------------CccCCCCcCCHHHHHHhchHhHHHHHhCCCccccccch-------------HHhhhHhchH
Q BCS34995.1      260 VTRTQWP------------DKDLGDSEQTPSDLASVADYTHLAALVAPRPLQLTHNA-------------LDSCCYRADY  314 (634)
Q Consensus       260 vtrtqwp------------dkdlgdseqtpsdlasvadythlaalvaprplqlthna-------------ldsccyrady  314 (634)
                      .......            +....-.+..........-...+..+-....+-+....             -+.+.+..-.
T Consensus       150 ~~~~~~~~~~~~~~~~~~~~~~~~~~~~~~~~~~~~~~~~~~~~~~~~~~~~~~~~~~~~~~~~~~~~~gd~~~~~~~~~  229 (280)
T 1R88_A          150 SNTTTNGAIAAGMQQFGGVDTNGMWGAPQLGRWKWHDPWVHASLLAQNNTRVWVWSPTNPGASDPAAMIGQAAEAMGNSR  229 (280)
T ss_dssp             TSHHHHHHHHHHHHHHHCCCTHHHHCCGGGSTTGGGCTTTTHHHHHHTTCEEEEECCSSCCCSSGGGGTTCHHHHHHHHH
T ss_pred             CchhhchHHHHHchhhCCCCccccCCCCCCcchHhhChhhhHHHHhhCCcEEEEecCCCCCCCChHHHHhhHHHHHHHHH


Q ss_pred             chHHHHHHH-hHhhHhhccceeeEeEeccccCCCcchhhHHHHHHHHHH
Q BCS34995.1      315 AVGPLLQQA-GQVFSLLGVRDRLAFHVNYDKGHNYEQDNREAFYRFLHK  362 (634)
Q Consensus       315 avgpllqqa-gqvfsllgvrdrlafhvnydkghnyeqdnreafyrflhk  362 (634)
                      .....|+.. |         -...+++.-+-+|++ ..-.+.+..++.+
T Consensus       230 ~~~~~l~~~~g---------~~~~~~~~~~~~H~~-~~~~~~~~~~~~~  268 (280)
T 1R88_A          230 MFYNQYRSVGG---------HNGHFDFPASGDNGW-GSWAPQLGAMSGD  268 (280)
T ss_dssp             HHHHHHHHTTC---------CSEEEECCSSCCSSH-HHHHHHHHHHHHH
T ss_pred             HHHHHHHHcCC---------CCcEEEcCCCCCCch-hhhHHHHHHHHHH


No 151
>6A6O_A Esterase/lipase-like protein; Bifunctional Hydrolase  Acetyl Esterase Activty  1, 4-Beta-xylosidase Activity, Hydrolase., HYDROLASE; 1.8A {Caldicellulosiruptor lactoaceticus 6A}
Probab=96.34  E-value=0.11  Score=42.65  Aligned_cols=231  Identities=13%  Similarity=0.099  Sum_probs=0.0  Template_Neff=11.700

Q ss_pred             EEEEEEEeeC--------CCCCcceeeechhhHhccCCCEEEEecCCCCCCccchHHHHHHhHHHhcceEEEeeEEcccc
Q BCS34995.1      106 RVRKIRFEAV--------PGLHVPALIYEPARALDQKIPLVLNFNGHEGTGMANSYHQARCINLAKKGLYAINVEWIGQT  177 (634)
Q Consensus       106 rvrkirfeav--------pglhvpaliyeparaldqkiplvlnfnghegtgmansyhqarcinlakkglyainvewigqt  177 (634)
                      .+.++...-.        .+......+|.|..  +.+.|.|+.+.|........+....-+-.+++.|.-.+.+++.|..
T Consensus        19 ~~~~~~~~~~~~~~~~~~~~~~~~~~~~~p~~--~~~~p~vv~~hG~~~~~~~~~~~~~~~~~l~~~g~~v~~~d~~g~g   96 (283)
T 6A6O_A           19 SMIPLWENQNDIPLFDPANPFVPHLVPYILDS--SKQLPCIIVFPGGGYTHRAQHESEPVCLWLNSIGISAFVLNYRVQP   96 (283)
T ss_dssp             CCEESSSSGGGSTTCCTTSCCCCEEEEECCCC--SSCEEEEEEECCSTTTCCCGGGTHHHHHHHHHTTCEEEEEECCCTT
T ss_pred             eeEeeecCCCCCCCCCCCCCCCcEEEEEeCCC--CCCccEEEEECCCcchhcccccChHHHHHHHhcCCEEEEEEecCCC


Q ss_pred             cccCCCcceeecccccccCCccHHHHHHHHHHHhccccccCccccceEEeeeccccchHHhhhhhccc------------
Q BCS34995.1      178 QLAVPGLQHYRMNQLDLVGTPGLAVFYESLRRTLDIGLALPRVDATKVAVTGLSGGGWQTIMLSALDT------------  245 (634)
Q Consensus       178 qlavpglqhyrmnqldlvgtpglavfyeslrrtldiglalprvdatkvavtglsgggwqtimlsaldt------------  245 (634)
                                       ...+....-++.+.+.+.--+....+|..++.++|.|.||+....+.....            
T Consensus        97 -----------------~~~~~~~~~~~~~~~~l~~~~~~~~~~~~~i~l~G~S~Gg~~a~~~a~~~~~~~~~~~~~~~~  159 (283)
T 6A6O_A           97 -----------------YKHPAPLLDAKRAIRLVRYFSKKLNIDPNRIGVLGFSAGGHLASLVGTHFDSGDKKNDDPVER  159 (283)
T ss_dssp             -----------------CCTTHHHHHHHHHHHHHHHTHHHHTEEEEEEEEEEETHHHHHHHHHTTSCCCCCTTCSSGGGG
T ss_pred             -----------------CCCCChHHHHHHHHHHHHHHHHHhCCCHHhEEEEEECHHHHHHHHHHhccCCCCCCCCCcccc


Q ss_pred             ---eeeecCccccccceeeeccCCCccCCCCcCCHHHHHHhchHhHHHHHhCCCccccccchHHhhhHhchHchHHHHHH
Q BCS34995.1      246 ---RVTLANPVAGFSSYVTRTQWPDKDLGDSEQTPSDLASVADYTHLAALVAPRPLQLTHNALDSCCYRADYAVGPLLQQ  322 (634)
Q Consensus       246 ---rvtlanpvagfssyvtrtqwpdkdlgdseqtpsdlasvadythlaalvaprplqlthnaldsccyradyavgpllqq  322 (634)
                         ++.-.-...++............................+.........+.-+-+....=..+....-......+..
T Consensus       160 ~~~~~~~~i~~~~~~~~~~~~~~~~~~~~~~~~~~~~~~~~~~~~~~~~~~~~p~lii~g~~D~~~~~~~~~~~~~~l~~  239 (283)
T 6A6O_A          160 VSCRPDCIVLCYPVISLAEFAHEGSKKALLGENPDPVLVWTLSSHNMVSSKTPPTFLWHTSDDSSVPVENSLLFAMALKK  239 (283)
T ss_dssp             SCCCCSCEEEESCCCCSSTTCCHHHHHHHHCSSCCHHHHHHTSGGGGCCTTSCCEEEEEETTCSSSCTHHHHHHHHHHHH
T ss_pred             ccCCCCEEEEecCceechHhcccchHHHhcCCCCCHHHHHhcChhccCCCCCCCEEEEEeCCCCCCCHHHHHHHHHHHHH


Q ss_pred             HhHhhHhhccceeeEeEeccccCCCcchhhH----HHHHHHHHHHh
Q BCS34995.1      323 AGQVFSLLGVRDRLAFHVNYDKGHNYEQDNR----EAFYRFLHKNL  364 (634)
Q Consensus       323 agqvfsllgvrdrlafhvnydkghnyeqdnr----eafyrflhknl  364 (634)
                      .+.         ...+++--+.+|.+..++.    +.+.+++.+-|
T Consensus       240 ~g~---------~~~~~~~~~~~H~~~~~~~~~~~~~~~~~i~~~l  276 (283)
T 6A6O_A          240 HGV---------PFELHIFPHGRHGLGLASDTLYVKEWTKLCEKWF  276 (283)
T ss_dssp             TTC---------CEEEEEESCCCSCCTTCTTSTTGGGHHHHHHHHH
T ss_pred             CCC---------CEEEEEcCCCCCCcccCCCCcchHHHHHHHHHHH


No 152
>4J0D_A Tannase; tannin, hydrolase fold, HYDROLASE; HET: PEG, PG4, PGE; 1.6A {Lactobacillus plantarum}
Probab=96.34  E-value=0.35  Score=46.34  Aligned_cols=243  Identities=16%  Similarity=0.178  Sum_probs=0.0  Template_Neff=9.700

Q ss_pred             eEEEEEEEeeCCCC-CcceeeechhhHhc---------cCCCEEEEecCCCCCCccchHH--------HHHHhHHHhcce
Q BCS34995.1      105 YRVRKIRFEAVPGL-HVPALIYEPARALD---------QKIPLVLNFNGHEGTGMANSYH--------QARCINLAKKGL  166 (634)
Q Consensus       105 yrvrkirfeavpgl-hvpaliyeparald---------qkiplvlnfnghegtgmansyh--------qarcinlakkgl  166 (634)
                      +..+.+.|...++- .+.+.+|.|.....         .+.|+|+-+.|..+........        ..-+-.++++|.
T Consensus        49 ~~~~~~~~~~~~~~~~~~~~~~~P~~~~~~~~~~~~~~~~~p~vv~~HG~g~~~~~~~~~~~~~~~~~~~~~~~l~~~Gy  128 (491)
T 4J0D_A           49 YAARNIQYVQHPVAAIQVLNVFVPAAYLHGSSVNGYQRATAPILMPNTVGGYLPGPADDPQRVTWPTNAGTIQQALKRGY  128 (491)
T ss_dssp             EEEEEEECBSSCSSTTCEEEEEEEGGGGTTCCBTTBCTTTCCEEEECCCCTTCCBCCCCTTCCSSSCCHHHHHHHHHTTC
T ss_pred             EEEEeEEEecCCCceEEEEEEEEcchhhccCccccccCCCccEEEEeCCCCCCCCCCCCCCcCCCCCChhHHHHHHHcCe


Q ss_pred             EEEeeEEcccccccCCCcceeecccccccCCccHHHHHHHHHHHhccccccCccccceEEeeeccccchHHhhhhh----
Q BCS34995.1      167 YAINVEWIGQTQLAVPGLQHYRMNQLDLVGTPGLAVFYESLRRTLDIGLALPRVDATKVAVTGLSGGGWQTIMLSA----  242 (634)
Q Consensus       167 yainvewigqtqlavpglqhyrmnqldlvgtpglavfyeslrrtldiglalprvdatkvavtglsgggwqtimlsa----  242 (634)
                      ..+.+++.|......++.        .....+....-+..+.+.+.--..-..+|..++.|.|.|.||+.++++.+    
T Consensus       129 ~Vv~~D~~G~G~s~~~~~--------~~~~~~~~~~d~~~~i~~l~~~~~~~~~~~~~v~l~G~S~GG~~al~~a~~~~~  200 (491)
T 4J0D_A          129 VVVAAGIRGRTTVDKSGQ--------RVGQAPAFIVDMKAAIRYVKYNQGRLPGDANRIITNGTSAGGATSALAGASGNS  200 (491)
T ss_dssp             EEEEECBCCTTCBCTTSC--------BCCSTTHHHHHHHHHHHHHHHTTTTSSSCGGGEEEEEETHHHHHHHHHHHCTTC
T ss_pred             EEEEeccCCCCccCCCCC--------CCCCCChHHHHHHHHHHHHHHchhcCCCCHhhEEEEEeCHHHHHHHHHHHhCCc


Q ss_pred             -----------------ccceeeecCccccccceeeeccC----------------------CCccCCCCcCCH------
Q BCS34995.1      243 -----------------LDTRVTLANPVAGFSSYVTRTQW----------------------PDKDLGDSEQTP------  277 (634)
Q Consensus       243 -----------------ldtrvtlanpvagfssyvtrtqw----------------------pdkdlgdseqtp------  277 (634)
                                       .=..+.+..|...+........|                      |...+.....++      
T Consensus       201 ~~~~~~~~~~~~~~~~~~v~~~v~~~~~~~~~~~~~~~~~~~~~~~~~~~~~~~~~~~~~~~~~~~~~~~~l~~~~~~~~  280 (491)
T 4J0D_A          201 AYFEPALTALGAAPATDDIFAVSAYCPIHNLEHADMAYEWQFNGINDWHRYQPVAGTTKNGRPKFEPVSGQLTVEEQALS  280 (491)
T ss_dssp             GGGHHHHHHHTBCSSCCCCSEEEEESCCCCHHHHHHHHHHHHTTCCEEEEEEECCSCCTTCCCCEEEEEEECCHHHHHHH
T ss_pred             hhhHHHHHHcCCCCCCCCeeEEEEeCCCCCHHHchHhhHhhhcCCccccccCCCCCCCCCCCccccCccCCCCHHHHHHH


Q ss_pred             --------------------------------------------------------------------------------
Q BCS34995.1      278 --------------------------------------------------------------------------------  277 (634)
Q Consensus       278 --------------------------------------------------------------------------------  277 (634)
                                                                                                      
T Consensus       281 ~~~~~~~~~~~~~~~~~~~~~~~l~~~~~~~~~~~~~~~~~~~~~~~~~~~~~~~~~~~~~~~~~~~~~~~~~~~~~~~~  360 (491)
T 4J0D_A          281 LALKAQFSTYLNQLKLTASDGTHLTLNEAGMGSFRDVVRQLLISSAQTAFDQGTDIHKYAGFVVTGNQVTDLDLSAYLKS  360 (491)
T ss_dssp             HHHHHHHHHHHHHTTCBCTTSCBCCCCTTSCSHHHHHHHHHHHHHHHHHHHTTCCGGGSSCEEEETTEEEEECHHHHHHH
T ss_pred             HHHHHHHHHHHHhCCCcCCCCCcccccCCCCccHHHHHHHHHHHHHHHHHHcCCchhhCCcEEEeCCEEEEecHHHHHHH


Q ss_pred             -----------------------------------------------HHHHHhchHhHHHHHhC-----CCccccccchH
Q BCS34995.1      278 -----------------------------------------------SDLASVADYTHLAALVA-----PRPLQLTHNAL  305 (634)
Q Consensus       278 -----------------------------------------------sdlasvadythlaalva-----prplqlthnal  305 (634)
                                                                     ..............+-.     ..|+-+.|-.-
T Consensus       361 ~~~~~~~~~~~~~~~~~~~~~~~~~~~~~~~~~~~~~~~~~~~~~~~~~~~~~~~~~~~~~~~~~~~~~~~Pvlii~G~~  440 (491)
T 4J0D_A          361 LTRMKAVPAFDQLDLTSPENNLFGDATAKAKHFTALAQTRSTVTAQLADAELIQAINPLSYLTTTSSQVAKHWRIRHGAA  440 (491)
T ss_dssp             HCBCSCSSSSSCTTSCSHHHHHTCCSSCSCCBCSHHHHHTCSSCCCBCCHHHHHHTCGGGGCSSCCTTSCSEEEEECCTT
T ss_pred             hccCCCCCCcccCCCCCcchhccCCCccccccchHHHHhcCccccccchHHHHHHhCcHHHhcCCCCCCCCcEEEEecCC


Q ss_pred             HhhhHhchHchHHHHHHHhHhhHhhccceeeEeEeccccCCCcchhhHHHHHHHHHHHh
Q BCS34995.1      306 DSCCYRADYAVGPLLQQAGQVFSLLGVRDRLAFHVNYDKGHNYEQDNREAFYRFLHKNL  364 (634)
Q Consensus       306 dsccyradyavgpllqqagqvfsllgvrdrlafhvnydkghnyeqdnreafyrflhknl  364 (634)
                      |..+        |.-....-.-.+-.......+++--+.+|. .....+....||.+.+
T Consensus       441 D~~v--------p~~~~~~l~~~l~~~g~~~~~~~~~~~gH~-~~~~~~~i~~wl~~~~  490 (491)
T 4J0D_A          441 DRDT--------SFAIPIILAIMLENHGYGIDFALPWDIPHS-GDYDLGDLFSWIDGLC  490 (491)
T ss_dssp             CCSS--------CTHHHHHHHHHHHHTTCEEEEECCTTCCSC-CCSCHHHHHHHHHHHH
T ss_pred             CCCC--------cCHHHHHHHHHHHHCCCCccEEcCCCCCCC-CCCCHHHHHHHHHHhh


No 153
>3EBL_A Gibberellin receptor GID1; alpha/beta hydrolase, lipase, Gibberellin signaling pathway, Hydrolase, Nucleus, Receptor, HYDROLASE RECEPTOR; HET: PO4, MPD, NO3, GA4; 1.9A {Oryza sativa subsp. japonica}
Probab=96.32  E-value=0.18  Score=43.30  Aligned_cols=240  Identities=13%  Similarity=0.077  Sum_probs=0.0  Template_Neff=11.500

Q ss_pred             CceEEEEEEEeeCCCCCcceeeechhhHh----------------------ccCCCEEEEecC--CCCCCccchHHHHHH
Q BCS34995.1      103 DGYRVRKIRFEAVPGLHVPALIYEPARAL----------------------DQKIPLVLNFNG--HEGTGMANSYHQARC  158 (634)
Q Consensus       103 dgyrvrkirfeavpglhvpaliyeparal----------------------dqkiplvlnfng--hegtgmansyhqarc  158 (634)
                      .+++...+.++  .+-.++..+|.|...-                      +.+.|+|+-+.|  ....+.........|
T Consensus        60 ~~~~~~~~~~~--~~~~~~~~~~~P~~~~~~~~~~~~~~~~~~~~~~~~~~~~~~p~vv~~HGgg~~~~~~~~~~~~~~~  137 (365)
T 3EBL_A           60 EGVSSFDHIID--QSVGLEVRIYRAAAEGDAEEGAAAVTRPILEFLTDAPAAEPFPVIIFFHGGSFVHSSASSTIYDSLC  137 (365)
T ss_dssp             TTEEEEEEEEE--TTTTEEEEEEEEC----------------CGGGGSCCBSSCCEEEEEECCSTTTSCCTTBHHHHHHH
T ss_pred             CCceeeeEEee--CCCCceEEEEeccCCCCccccchhcccchhhhccCCCCCCCceEEEEECCCCCCCCCCCcHHHHHHH


Q ss_pred             hHHHhc-ceEEEeeEEcccccccCCCcceeecccccccCCccHHHHHHHHHHHhccccccC-----ccccceEEeeeccc
Q BCS34995.1      159 INLAKK-GLYAINVEWIGQTQLAVPGLQHYRMNQLDLVGTPGLAVFYESLRRTLDIGLALP-----RVDATKVAVTGLSG  232 (634)
Q Consensus       159 inlakk-glyainvewigqtqlavpglqhyrmnqldlvgtpglavfyeslrrtldiglalp-----rvdatkvavtglsg  232 (634)
                      ..++++ |...+.+++-|                   .|.......++.+...++.-...+     ..+..++.+.|.|.
T Consensus       138 ~~l~~~~g~~v~~~d~~g-------------------~g~~~~~~~~~d~~~~~~~l~~~~~~~~~~~~~~~i~l~G~S~  198 (365)
T 3EBL_A          138 RRFVKLSKGVVVSVNYRR-------------------APEHRYPCAYDDGWTALKWVMSQPFMRSGGDAQARVFLSGDSS  198 (365)
T ss_dssp             HHHHHHHTSEEEEECCCC-------------------TTTSCTTHHHHHHHHHHHHHHHCTTTEETTTTEEEEEEEEETH
T ss_pred             HHHHHhCCCEEEEcCCCC-------------------CCCCCCChhHHHHHHHHHHHHcCcHHhcCCCCCceEEEEEeCH


Q ss_pred             cchHHhhhhhccc----eeeecCccccccceeeeccCCCccCCCCcCCHHHHHHhch-------------------HhHH
Q BCS34995.1      233 GGWQTIMLSALDT----RVTLANPVAGFSSYVTRTQWPDKDLGDSEQTPSDLASVAD-------------------YTHL  289 (634)
Q Consensus       233 ggwqtimlsaldt----rvtlanpvagfssyvtrtqwpdkdlgdseqtpsdlasvad-------------------ythl  289 (634)
                      ||+..+.+.....    ++.-.-.+.++.............................                   ....
T Consensus       199 Gg~~a~~~a~~~~~~~~~i~~~v~~~p~~~~~~~~~~~~~~~~~~~~~~~~~~~~~~~~~~~~~~~~~~~~~~~~~~~~~  278 (365)
T 3EBL_A          199 GGNIAHHVAVRAADEGVKVCGNILLNAMFGGTERTESERRLDGKYFVTLQDRDWYWKAYLPEDADRDHPACNPFGPNGRR  278 (365)
T ss_dssp             HHHHHHHHHHHHHHTTCCCCEEEEESCCCCCSSCCHHHHHHTTTSSCCHHHHHHHHHHHSCTTCCTTSTTTCTTSTTCCC
T ss_pred             HHHHHHHHHHHHHhcCCCccEEEEecCCCCCCCCChhHHHhcCCCccCHHHHHHHHHHhCCCCCCCCCcccCCCCCCchh


Q ss_pred             HHHhCCCccccccchHHhhhHhchHchHHHHHHHhHhhHhhccceeeEeEeccccCCCcc----hhhHHHHHHHHHHHhc
Q BCS34995.1      290 AALVAPRPLQLTHNALDSCCYRADYAVGPLLQQAGQVFSLLGVRDRLAFHVNYDKGHNYE----QDNREAFYRFLHKNLL  365 (634)
Q Consensus       290 aalvaprplqlthnaldsccyradyavgpllqqagqvfsllgvrdrlafhvnydkghnye----qdnreafyrflhknll  365 (634)
                      ..-+...|+-+.+..-| +...........+...+.         ...+++--+.+|.+.    .+..+.+.+.+..-+.
T Consensus       279 ~~~~~~~p~lii~g~~D-~~~~~~~~~~~~l~~~~~---------~~~~~~~~~~~H~~~~~~~~~~~~~~~~~i~~fl~  348 (365)
T 3EBL_A          279 LGGLPFAKSLIIVSGLD-LTCDRQLAYADALREDGH---------HVKVVQCENATVGFYLLPNTVHYHEVMEEISDFLN  348 (365)
T ss_dssp             CTTSCCCCEEEEEETTS-TTHHHHHHHHHHHHHTTC---------CEEEEEETTCCTTGGGSSCSHHHHHHHHHHHHHHH
T ss_pred             ccCCCCCcEEEEEeCCC-CchHHHHHHHHHHHHCCC---------cEEEEEeCCCeeehhhCCCCHHHHHHHHHHHHHHH


Q ss_pred             cccccCCh
Q BCS34995.1      366 GNRADFDP  373 (634)
Q Consensus       366 gnradfdp  373 (634)
                      .+......
T Consensus       349 ~~~~~~~~  356 (365)
T 3EBL_A          349 ANLYYGSH  356 (365)
T ss_dssp             HHCC----
T ss_pred             hccccccc


No 154
>4OB7_A Alpha/beta hydrolase fold-3 domain protein; A/B HYDROLASE FOLD, Esterase, HSL-like family, HYDROLASE; 1.65A {Pseudomonas}
Probab=96.29  E-value=0.09  Score=44.66  Aligned_cols=134  Identities=21%  Similarity=0.235  Sum_probs=0.0  Template_Neff=11.500

Q ss_pred             CceEEEEEEEeeCCCCCcceeeechhhHhccCCCEEEEecCCCCCCccchHHHHHHhHHH-hcceEEEeeEEcccccccC
Q BCS34995.1      103 DGYRVRKIRFEAVPGLHVPALIYEPARALDQKIPLVLNFNGHEGTGMANSYHQARCINLA-KKGLYAINVEWIGQTQLAV  181 (634)
Q Consensus       103 dgyrvrkirfeavpglhvpaliyeparaldqkiplvlnfnghegtgmansyhqarcinla-kkglyainvewigqtqlav  181 (634)
                      .+.+++.+.+.. +|-.++..+|.|.. .+.+.|+|+.+.|-...+.....+...|..++ +.|.-.+.+++-|......
T Consensus        63 ~~~~~~~~~~~~-~~~~~~~~~~~p~~-~~~~~p~vv~~HGgg~~~g~~~~~~~~~~~l~~~~g~~vv~~d~~g~~~~~~  140 (341)
T 4OB7_A           63 SGIEVKERTIQA-NGQSIKLQVVRPAN-VKGELPVFMFFHGGGWVLGDFPTHQRLIRDLVVGSGAVAVYVDYTPSPESHY  140 (341)
T ss_dssp             CSEEEEEEEEEE-TTEEEEEEEEEETT-CCSCEEEEEEECCSTTTSCCHHHHHHHHHHHHHHHCCEEEEECCCCTTTSCT
T ss_pred             CCcEEEEEEEee-CCceEEEEEEEcCC-CCCCeeEEEEECCCCCCCCCHHHHHHHHHHHHHHhCCEEEEeCCCCCCCCCC


Q ss_pred             CCcceeecccccccCCccHHHHHHHHHHHhccccccC---ccccceEEeeeccccchHHhhhhhc--------cceeeec
Q BCS34995.1      182 PGLQHYRMNQLDLVGTPGLAVFYESLRRTLDIGLALP---RVDATKVAVTGLSGGGWQTIMLSAL--------DTRVTLA  250 (634)
Q Consensus       182 pglqhyrmnqldlvgtpglavfyeslrrtldiglalp---rvdatkvavtglsgggwqtimlsal--------dtrvtla  250 (634)
                      |                   .-.+.+...++.-....   .+|..+|.|.|.|.||.....+...        -..+.+.
T Consensus       141 ~-------------------~~~~d~~~~~~~l~~~~~~~~~~~~~i~l~G~S~Gg~~a~~~a~~~~~~~~~~~~~~vl~  201 (341)
T 4OB7_A          141 P-------------------TAINQAYAATQWVAEHGKEIGVDGKRLAVAGNSVGGNMAAVVALKAKEAGTPALRFQLLL  201 (341)
T ss_dssp             T-------------------HHHHHHHHHHHHHHHHGGGGTEEEEEEEEEEETHHHHHHHHHHHHHHHHTCCCCSEEEEE
T ss_pred             c-------------------HHHHHHHHHHHHHHHhHHHHCCCcceEEEEEeCHHHHHHHHHHHHHHHcCCCCCcEEEEe


Q ss_pred             Ccccccc
Q BCS34995.1      251 NPVAGFS  257 (634)
Q Consensus       251 npvagfs  257 (634)
                      .|...+.
T Consensus       202 ~p~~~~~  208 (341)
T 4OB7_A          202 HPVTDAS  208 (341)
T ss_dssp             SCCCCSC
T ss_pred             CCCCCCC


No 155
>6AAE_A Esterase; Chloramphenicol, metagenome, hornome sensitive lipase, HSL, EstDL136, esterase, hydrolase; HET: PEG, 1PE; 1.641A {uncultured bacterium} SCOP: c.69.1.0, l.1.1.1
Probab=96.25  E-value=0.067  Score=44.35  Aligned_cols=244  Identities=17%  Similarity=0.073  Sum_probs=0.0  Template_Neff=11.800

Q ss_pred             EeCceEEEEEEEeeCCCCCcceeeechhhHhccCCCEEEEecCCCCCCccchHHHHHHhHHHhc-ceEEEeeEEcccccc
Q BCS34995.1      101 EADGYRVRKIRFEAVPGLHVPALIYEPARALDQKIPLVLNFNGHEGTGMANSYHQARCINLAKK-GLYAINVEWIGQTQL  179 (634)
Q Consensus       101 eadgyrvrkirfeavpglhvpaliyeparaldqkiplvlnfnghegtgmansyhqarcinlakk-glyainvewigqtql  179 (634)
                      ...+.-..+.......|..++..+|.|...- .+.|+|+-+.|..............+..+++. |.-.+.+++-|....
T Consensus        39 ~~~~~~~~~~~~~~~~~~~l~~~~~~p~~~~-~~~p~vv~~hG~~~~~~~~~~~~~~~~~l~~~~g~~v~~~d~~g~g~~  117 (317)
T 6AAE_A           39 APPQVARVENIAISLDGRDLDARLYVPEDAD-ERPALMVYYHGGGWVIGTLDTHDGTCRALAQKSGCAVLSIAYRLAPEY  117 (317)
T ss_dssp             SCCCCSEEEEEEEEETTEEEEEEEEECTTCC-SSCCEEEEECCSTTTSCCTTTTHHHHHHHHHHHCCEEEEECCCCTTTT
T ss_pred             CCCcceeEEEEEEecCCceEEEEEEeCCCCC-CCceEEEEECCCccccCCcccccHHHHHHHHHhCCEEEEecCCCCccc


Q ss_pred             cCCCcceeecccccccCCccHHHHHHHHHHHhccccccCccccceEEeeeccccchHHhhhhh--------ccceeeecC
Q BCS34995.1      180 AVPGLQHYRMNQLDLVGTPGLAVFYESLRRTLDIGLALPRVDATKVAVTGLSGGGWQTIMLSA--------LDTRVTLAN  251 (634)
Q Consensus       180 avpglqhyrmnqldlvgtpglavfyeslrrtldiglalprvdatkvavtglsgggwqtimlsa--------ldtrvtlan  251 (634)
                      ..+                ....-.+.+.+.+.--+....+|..++.+.|.|.||+....+..        .-..+.+.+
T Consensus       118 ~~~----------------~~~~~~~~~~~~l~~~~~~~~~~~~~v~l~G~S~Gg~~a~~~a~~~p~~~~~~~~~~v~~~  181 (317)
T 6AAE_A          118 RYP----------------APAEDCYDALVWAKQNAATLGVDGDRLAVGGDSAGGNLAAAVAIMARDRNGPALRHQLLIY  181 (317)
T ss_dssp             CTT----------------HHHHHHHHHHHHHHHTHHHHTSCTTSEEEEEETHHHHHHHHHHHHHHHTTCSCCSEEEEES
T ss_pred             CCC----------------CCHHHHHHHHHHHHHHHHHhCCCHHhEEEEEECHHHHHHHHHHHHhHhcCCCCcCEEEEEe


Q ss_pred             cccccc-------------ceeeeccCCCccCCCCcCCHHHHHHhchHhHHHHHhCCCccccccchHHhhhHhchHchHH
Q BCS34995.1      252 PVAGFS-------------SYVTRTQWPDKDLGDSEQTPSDLASVADYTHLAALVAPRPLQLTHNALDSCCYRADYAVGP  318 (634)
Q Consensus       252 pvagfs-------------syvtrtqwpdkdlgdseqtpsdlasvadythlaalvaprplqlthnaldsccyradyavgp  318 (634)
                      |...+.             .+.....+...-......................+-...|+.+.+..-|..+        +
T Consensus       182 ~~~~~~~~~~~~~~~~~~~~~~~~~~~~~~~~~~~~~~~~~~~~~~~~~~~~~~~~~~p~lii~g~~D~~v--------~  253 (317)
T 6AAE_A          182 PVTDNDFTLASYAENGGGEYYLSTDGMRWFWGHYLGDTAAENAPLAAVLNVADLSGLAPATVITAEYDPLR--------D  253 (317)
T ss_dssp             CCCCCCTTSHHHHHHTTSTTSSCHHHHHHHHHHHHTTSCGGGCTTTSGGGCSCCTTCCCEEEEEETTCTTH--------H
T ss_pred             cccCCCCCchHHHHhCCCCCCCCHHHHHHHHHhhcCCHHHhcCCcccccchhhcCCCCCEEEEEEcCCCcH--------H


Q ss_pred             HHHHHhHhhHhhccceeeEeEeccccCCCcc-----hhhHHHHHHHHHHHhccccccC
Q BCS34995.1      319 LLQQAGQVFSLLGVRDRLAFHVNYDKGHNYE-----QDNREAFYRFLHKNLLGNRADF  371 (634)
Q Consensus       319 llqqagqvfsllgvrdrlafhvnydkghnye-----qdnreafyrflhknllgnradf  371 (634)
                      ..+...+.+.-.|.  ...+++--+.||++.     .+.-..|.+.+.+.|..+-.++
T Consensus       254 ~~~~~~~~l~~~~~--~~~~~~~~~~~H~~~~~~~~~~~~~~~l~~~~~~l~~~~~~~  309 (317)
T 6AAE_A          254 EGIAYAKKLDAAGV--PVDAATAPGMIHGFFSMFEAVPDSWEWIERGASNLKRDLALE  309 (317)
T ss_dssp             HHHHHHHHHHHTTC--CEEEEEETTCCTTGGGGTTTCTTHHHHHHHHHHHHHHHTSCC
T ss_pred             HHHHHHHHHHHCCC--CEEEEEcCCCCCchHhhcccChhHHHHHHHHHHHHHHHHhhh


No 156
>6AVX_A Carboxylesterase SOBER1; alpha/beta hydrolase, plant deacetylase, hypersensitive response, HYDROLASE; 1.271A {Arabidopsis thaliana} SCOP: c.69.1.0
Probab=96.25  E-value=0.091  Score=40.55  Aligned_cols=210  Identities=13%  Similarity=0.116  Sum_probs=0.0  Template_Neff=12.300

Q ss_pred             ccCCCEEEEecCCCCCCccchHHHHHHhHHHhcceEEEeeEEcccccccCCCcceeeccccc--------ccCCccHHHH
Q BCS34995.1      132 DQKIPLVLNFNGHEGTGMANSYHQARCINLAKKGLYAINVEWIGQTQLAVPGLQHYRMNQLD--------LVGTPGLAVF  203 (634)
Q Consensus       132 dqkiplvlnfnghegtgmansyhqarcinlakkglyainvewigqtqlavpglqhyrmnqld--------lvgtpglavf  203 (634)
                      ..+.|+|+-+.|..++...+......+......+.-.+...........-++-..+......        -...+.+.-.
T Consensus         2 ~~~~p~vi~lHG~~~~~~~~~~~~~~l~~~~~~~~~~~~~~~~~~~~~~~~~~~~~~~~~~~~~~~~~~~~~~~~~~~~~   81 (230)
T 6AVX_A            2 PMARTFILWLHGLGDSGPANEPIQTQFKSSELSNASWLFPSAPFNPVTCNNGAVMRSWFDVPELPLKVGSPIDESSVLEA   81 (230)
T ss_dssp             ----CEEEEECCTTCCHHHHGGGGGGCCCTTTTTCEEECCCCCEEEEGGGTTEEEECSSCCCSSSBCTTCCCCHHHHHHH
T ss_pred             CcccEEEEEecCCCCCCcccHHHHHHhhccccCCeEEEccCCCcccccccCCceeecccccCCCCCCCCCCCChHHHHHH


Q ss_pred             HHHHHHHhccccccCccccceEEeeeccccchHHhhhhhcc-ceeeecCccccccceeeeccCCCccCCCCcCCHHHHHH
Q BCS34995.1      204 YESLRRTLDIGLALPRVDATKVAVTGLSGGGWQTIMLSALD-TRVTLANPVAGFSSYVTRTQWPDKDLGDSEQTPSDLAS  282 (634)
Q Consensus       204 yeslrrtldiglalprvdatkvavtglsgggwqtimlsald-trvtlanpvagfssyvtrtqwpdkdlgdseqtpsdlas  282 (634)
                      .+.+...++.-... .+|..+|.+.|.|.||..+.++.... .++.-.-.+++...+-....-.......          
T Consensus        82 ~~~~~~~~~~~~~~-~~~~~~i~l~G~S~Gg~~a~~~~~~~~~~~~~~~~~~~~~~~~~~~~~~~~~~~~----------  150 (230)
T 6AVX_A           82 VKNVHAIIDQEIAE-GTNPENVFICGLSQGGALTLASVLLYPKTLGGGAVLSGWVPFTSSIISQFPEEAK----------  150 (230)
T ss_dssp             HHHHHHHHHHHHHT-TCCGGGEEEEEETHHHHHHHHHHHHCSSCCSEEEEESCCCCSCGGGGGGSCTGGG----------
T ss_pred             HHHHHHHHHHHHHh-CCCHHhEEEEEeCHHHHHHHHHHHhCCCccceEEEEeCcccCchhHHhcCChhhc----------


Q ss_pred             hchHhHHHHHhCCCccccccchHHhhhHhchHchHHHHHHHhHhhHhhccceeeEeEecccc-CCCcchhhHHHHHHHHH
Q BCS34995.1      283 VADYTHLAALVAPRPLQLTHNALDSCCYRADYAVGPLLQQAGQVFSLLGVRDRLAFHVNYDK-GHNYEQDNREAFYRFLH  361 (634)
Q Consensus       283 vadythlaalvaprplqlthnaldsccyradyavgpllqqagqvfsllgvrdrlafhvnydk-ghnyeqdnreafyrflh  361 (634)
                                  ..|+.+.+..-|..+-         ..++...+..+.-...-.-.+.|+. +|.+..+..+.+..||.
T Consensus       151 ------------~~p~l~~~g~~D~~~~---------~~~~~~~~~~l~~~~~~~~~~~~~~~~H~~~~~~~~~~~~~l~  209 (230)
T 6AVX_A          151 ------------KTPILWSHGTDDRMVL---------FEAGQAALPFLKEAGVTCEFKAYPGLGHSISNKELKYIESWIK  209 (230)
T ss_dssp             ------------GSCEEEEEETTCTTBT---------HHHHHTHHHHHHHHTCCEEEEEETTCCSSCCHHHHHHHHHHHH
T ss_pred             ------------CCCEEEEecCCCCeee---------HHHHHHHHHHHHHcCCceEEEEeCCCCCCCCHHHHHHHHHHHH


Q ss_pred             HHhccccccCCh
Q BCS34995.1      362 KNLLGNRADFDP  373 (634)
Q Consensus       362 knllgnradfdp  373 (634)
                      +.+-+.+..-.+
T Consensus       210 ~~~~~~~~~~~~  221 (230)
T 6AVX_A          210 RRLKGSSSTCLQ  221 (230)
T ss_dssp             HHHC--------
T ss_pred             HHcCCCCcchhh


No 157
>5CXX_B ferulic acid esterase, AmCE1/Fae1A; Ferulic acid, esterase, anaerobic fungi, alpha/beta-hydrolase, HYDROLASE; HET: FER, GOL, SO4; 1.55A {Anaeromyces mucronatus}
Probab=96.23  E-value=0.3  Score=39.17  Aligned_cols=234  Identities=10%  Similarity=0.035  Sum_probs=0.0  Template_Neff=12.100

Q ss_pred             EEEEEEEeeC-CCCCcceeeechhhHh-ccCCCEEEEecCCCCCCc-------cchHHHHHHhHHHhcceEEEeeEEccc
Q BCS34995.1      106 RVRKIRFEAV-PGLHVPALIYEPARAL-DQKIPLVLNFNGHEGTGM-------ANSYHQARCINLAKKGLYAINVEWIGQ  176 (634)
Q Consensus       106 rvrkirfeav-pglhvpaliyeparal-dqkiplvlnfnghegtgm-------ansyhqarcinlakkglyainvewigq  176 (634)
                      .++++.|... .+..+...+|.|...- ..+.|+++.+.|..+..-       .......-+...+..|...+..+..+.
T Consensus        25 ~~~~~~~~s~~~~~~~~~~v~~P~~~~~~~~~p~iv~~hG~~~~~~~~~~~~~~~~~~~~~~~~~~~~~~~~v~~~~~~~  104 (275)
T 5CXX_B           25 TAKKITYYSKVTETERKMNVILPVGYDENKKYPVVYYLHGLMSYEDSMLEDDSTLAIPTNLLKEGRAKEMIIVLPDVYAP  104 (275)
T ss_dssp             CEEEEEEEETTTTEEEEEEEECCTTCCTTSCBCEEEEECCTTCCTTGGGSSTHHHHHHHHHHHTTCSCCCEEEEECCCCC
T ss_pred             eEEEEEEEcCCCCceEEEEEEcCCCCCCCCceeEEEEECCCCCCcccccCCCccchHHHHHHHCCCCCCcEEEecCCCCC


Q ss_pred             ccccCCCcceeecccccccCCccHHHHHHHHHHHh-ccccccCcc--ccceEEeeeccccchHHhhhhhccc-eeeecCc
Q BCS34995.1      177 TQLAVPGLQHYRMNQLDLVGTPGLAVFYESLRRTL-DIGLALPRV--DATKVAVTGLSGGGWQTIMLSALDT-RVTLANP  252 (634)
Q Consensus       177 tqlavpglqhyrmnqldlvgtpglavfyeslrrtl-diglalprv--datkvavtglsgggwqtimlsaldt-rvtlanp  252 (634)
                      ..      ..............+...+.+.+...+ +.--+..++  |..++.|.|.|.||+....+..... ++.-+-.
T Consensus       105 ~~------~~~~~~~~~~~~~~~~~~~~~~~~~~~~~~~~~~~~~~~~~~~~~l~G~S~Gg~~a~~~~~~~~~~~~~~~~  178 (275)
T 5CXX_B          105 KP------GTAVTPDFNPEYYKGYDNFINELIEVIMPYMEEHYSILTGRENTALCGFSMGARTSLYIGYMRSDLIGYVGA  178 (275)
T ss_dssp             CT------TCCCCSSSSHHHHHHHHTHHHHCCCCCHHHHHHHSCBCCSGGGEEEEEETHHHHHHHHHHHHTTTTCSEEEE
T ss_pred             CC------CCCCCCCCCHHHccChhHHHHHHHHHHHHHHHHHcCcCCCcCCeEEEEEehHHHHHHHHHhhCchhccEEEE


Q ss_pred             cccccceeeeccCCCccCCCCcCCHHHHHHhchHhHHHHHhCCCccccccchHHhhhHhchHchHHHHHHHhHhhHhhcc
Q BCS34995.1      253 VAGFSSYVTRTQWPDKDLGDSEQTPSDLASVADYTHLAALVAPRPLQLTHNALDSCCYRADYAVGPLLQQAGQVFSLLGV  332 (634)
Q Consensus       253 vagfssyvtrtqwpdkdlgdseqtpsdlasvadythlaalvaprplqlthnaldsccyradyavgpllqqagqvfsllgv  332 (634)
                      +++..++...................-.          ....+.|+.+.|..-|..+....-..-..++.+|        
T Consensus       179 ~~~~~~~~~~~~~~~~~~~~~~~~~~~~----------~~~~~~p~~~~~G~~D~~~~~~~~~~~~~l~~~g--------  240 (275)
T 5CXX_B          179 FAPAPGITPGEDSFSGKHEGLISEDEFR----------AEIQPIVSLIDCGTNDSVVGQFPKSYHEILTRNN--------  240 (275)
T ss_dssp             ESCCSCSSSEEETTTEEECCSSCGGGCC----------CSSCCSEEEEEEETTCTTTTTHHHHHHHHHHHTT--------
T ss_pred             ecCCCCCCCCccccccccccCCCHHHHH----------hhcCCcEEEEEccCCCcccccchHHHHHHHHHCC--------


Q ss_pred             ceeeEeEeccccCCCcc--hhhHHHHHHHHHHHh
Q BCS34995.1      333 RDRLAFHVNYDKGHNYE--QDNREAFYRFLHKNL  364 (634)
Q Consensus       333 rdrlafhvnydkghnye--qdnreafyrflhknl  364 (634)
                       -...+...-+.+|.+.  ...-+.+.+++.+.+
T Consensus       241 -~~~~~~~~~~~~H~~~~~~~~~~~~~~~~~~~~  273 (275)
T 5CXX_B          241 -QEHIWFEVPGADHDWNAISAGFYNFIQTTFGAL  273 (275)
T ss_dssp             -CCCEEEEETTCCSSHHHHHHHHHHHHTTGGGTT
T ss_pred             -CCeEEEECCCCCCCHHHHHHHHHHHHHHHhhhh


No 158
>4BP8_B OLIGOPEPTIDASE B; HYDROLASE, PROLYL OLIGOPEPTIDASE, CATALYTIC REGULATION, INDUCED FIT; HET: MSE; 2.4A {TRYPANOSOMA BRUCEI}
Probab=96.23  E-value=0.09  Score=50.94  Aligned_cols=246  Identities=13%  Similarity=0.126  Sum_probs=0.0  Template_Neff=10.700

Q ss_pred             EEeCceEEEEEEEeeCCCCCcceeeechhhHh-ccCCCEEEEecCCCCCCccchHHHHHHhHHHhcceEEEeeEEccccc
Q BCS34995.1      100 IEADGYRVRKIRFEAVPGLHVPALIYEPARAL-DQKIPLVLNFNGHEGTGMANSYHQARCINLAKKGLYAINVEWIGQTQ  178 (634)
Q Consensus       100 ieadgyrvrkirfeavpglhvpaliyeparal-dqkiplvlnfnghegtgmansyhqarcinlakkglyainvewigqtq  178 (634)
                      ...+.|.++++.+....|..+|..++.|...- +.+.|+++..-|-.|..+...|.... ..++..|.-.+-+..-|-..
T Consensus       439 ~~~~~~~~~~~~~~s~dg~~vp~~l~~~~~~~~~~~~p~~l~~~G~~~~~~~~~~~~~~-~~~~~~G~~~~~~~~rG~g~  517 (715)
T 4BP8_B          439 FESKNYVCRRELATAPDGTKVPISLVYDTSIDLKKPNPTMLYGYGSYGICIEPEFNSRF-LPYVDRGMIYAIAHVRGGGE  517 (715)
T ss_dssp             CCGGGEEEEEEEEECTTSCEEEEEEEEETTSCTTSCCCEEEECCCSTTCCCCCCCCGGG-HHHHTTTCEEEEECCTTSCT
T ss_pred             CCHHHeEEEEEEEECCCCCEEeEEEEEeCCCCCCCCCcEEEEEeCCCCCCCCCCCCcch-HHHHhCceEEEEEEcCCccc


Q ss_pred             ccCC-----CcceeecccccccCCccHHHHHHHHHHHhccccccCccccceEEeeeccccchHHhhhhhcc-ceeeecCc
Q BCS34995.1      179 LAVP-----GLQHYRMNQLDLVGTPGLAVFYESLRRTLDIGLALPRVDATKVAVTGLSGGGWQTIMLSALD-TRVTLANP  252 (634)
Q Consensus       179 lavp-----glqhyrmnqldlvgtpglavfyeslrrtldiglalprvdatkvavtglsgggwqtimlsald-trvtlanp  252 (634)
                      ..-.     |-..-+.|            .++-+...++.-.....++..|+++.|.|.||....++.... .++.-+-.
T Consensus       518 ~g~~w~~~~~~~~~~~~------------~~~d~~~~~~~l~~~~~~~~~~~~~~G~S~Gg~~~~~~~~~~p~~~~~~v~  585 (715)
T 4BP8_B          518 MGRTWYEVGGKYLTKRN------------TFMDFIACAEHLISSGLTTPAQLSCEGRSAGGLLVGAVLNMRPDLFHVALA  585 (715)
T ss_dssp             TCTHHHHTTSSGGGTHH------------HHHHHHHHHHHHHHTTSCCGGGEEEEEETHHHHHHHHHHHHCGGGCSEEEE
T ss_pred             cchHHHHhCCcccCCCc------------hHHHHHHHHHHHHHCCCCCHhhEEEEEeChHHHHHHHHHhcChhHhCEEEc


Q ss_pred             ccccc----------ceeeeccCCCccCCCCcCCHHHHHHhchHhHHHHHhCCCccccccchHHhhhHhchHchHHHHHH
Q BCS34995.1      253 VAGFS----------SYVTRTQWPDKDLGDSEQTPSDLASVADYTHLAALVAPRPLQLTHNALDSCCYRADYAVGPLLQQ  322 (634)
Q Consensus       253 vagfs----------syvtrtqwpdkdlgdseqtpsdlasvadythlaalvaprplqlthnaldsccyradyavgpllqq  322 (634)
                      ..++.          ...+...|..-...+.+..-..+.+..-|.++.....|.-+..+...=+.+.+..-+..-..|+.
T Consensus       586 ~~p~~d~~~~~~~~~~~~~~~~~~~~g~~~~~~~~~~~~~~sp~~~~~~~~~P~~l~~~g~~D~~v~~~~~~~~~~~l~~  665 (715)
T 4BP8_B          586 GVPFVDVMTTMCDPSIPLTTGEWEEWGNPNEYKFFDYMNSYSPIDNVRAQDYPHLMIQAGLHDPRVAYWEPAKWASKLRE  665 (715)
T ss_dssp             ESCCCCHHHHHTCTTSTTHHHHTTTTCCTTSTTTHHHHHTTCHHHHCCSSCCCEEEEEEETTCTTSCTHHHHHHHHHHHH
T ss_pred             cCCcccccccccCCCCCCcccchhhcCCCCCHHHHHHHHhcCChhhCCccCCCcEEEEeeCCCCCCCchHHHHHHHHHHH


Q ss_pred             HhHhhHhhccceeeEeEeccccCCCcc------hhhHHHHHHHHHHHh
Q BCS34995.1      323 AGQVFSLLGVRDRLAFHVNYDKGHNYE------QDNREAFYRFLHKNL  364 (634)
Q Consensus       323 agqvfsllgvrdrlafhvnydkghnye------qdnreafyrflhknl  364 (634)
                      .+.      -..-+.+++..+-||...      .......+.||.+.|
T Consensus       666 ~~~------~~~~~~l~~~~~~gH~~~~~~~~~~~~~~~~~~fl~~~~  707 (715)
T 4BP8_B          666 LKT------DSNEVLLKMDLESGHFSASDRYKYLRENAIQQAFVLKHL  707 (715)
T ss_dssp             HCC------SCCCEEEEEECSSCTTCCCCSHHHHHHHHHHHHHHHHHT
T ss_pred             hcC------CCCcEEEEEeCCCCCCCCCchHHHHHHHHHHHHHHHHHc


No 159
>5O3U_A Peptide cyclase 1; segetalin biosynthesis, prolyl oligopeptidase, macrocyclase, peptidase, beta-propeller, closed form, hydrolase; 1.86A {Vaccaria hispanica} SCOP: c.69.1.0, b.69.7.0
Probab=96.18  E-value=0.17  Score=48.05  Aligned_cols=242  Identities=15%  Similarity=0.149  Sum_probs=0.0  Template_Neff=11.300

Q ss_pred             eEEEEEEEeeCCCCCcceeeechhh-HhccCCCEEEEecCCCCCCccchHHHHHHhHHHhcceEEEeeEEcccccccCCC
Q BCS34995.1      105 YRVRKIRFEAVPGLHVPALIYEPAR-ALDQKIPLVLNFNGHEGTGMANSYHQARCINLAKKGLYAINVEWIGQTQLAVPG  183 (634)
Q Consensus       105 yrvrkirfeavpglhvpaliyepar-aldqkiplvlnfnghegtgmansyhqarcinlakkglyainvewigqtqlavpg  183 (634)
                      |.++.+.+..-.|..+|..++.|.. ..+.+-|+++..-|..|..+..+|....---+++.|...+-...-|-...   |
T Consensus       443 ~~~~~~~~~s~dg~~i~~~~~~~~~~~~~~~~p~~l~~~G~~~~~~~~~~~~~~~~~~~~~g~~~~~~~~rg~~~~---g  519 (724)
T 5O3U_A          443 FEVKQVFVPSKDGTKIPIFIAARKGISLDGSHPCEMHGYGGFGINMMPTFSASRIVFLKHLGGVFCLANIRGGGEY---G  519 (724)
T ss_dssp             EEEEEEEEECTTSCEEEEEEEEETTCCCSSCSCEEEECCCCTTCCCCCCCCHHHHHHHHHSCCEEEEECCTTSSTT---C
T ss_pred             eEEEEEEEECCCCCeeeEEEEEeCCCCCCCCCCEEEEEeCCCCCCCCCCCCHHHHHHHHHcCcEEEEeCCCCCcch---h


Q ss_pred             cceeecccccccCCccHHHHHHHHHHHhccccccCccccceEEeeeccccchHHhhhhhccc----eeeecCccccccce
Q BCS34995.1      184 LQHYRMNQLDLVGTPGLAVFYESLRRTLDIGLALPRVDATKVAVTGLSGGGWQTIMLSALDT----RVTLANPVAGFSSY  259 (634)
Q Consensus       184 lqhyrmnqldlvgtpglavfyeslrrtldiglalprvdatkvavtglsgggwqtimlsaldt----rvtlanpvagfssy  259 (634)
                      -..++......-.     ..++-+...++.-......+..++++.|.|.||....++.....    .+.+.+|+..+..+
T Consensus       520 ~~~~~~~~~~~~~-----~~~~d~~~~~~~l~~~~~~~~~~i~~~G~S~Gg~~~~~~~~~~p~~~~~~~~~~~~~d~~~~  594 (724)
T 5O3U_A          520 EEWHKAGFRDKKQ-----NVFDDFISAAEYLISSGYTKARRVAIEGGANGGLLVAACINQRPDLFGCAEANCGVMDMLRF  594 (724)
T ss_dssp             HHHHHTTSGGGTH-----HHHHHHHHHHHHHHHTTSCCTTSEEEEEETHHHHHHHHHHHHCGGGCSEEEEESCCCCTTTG
T ss_pred             HHHHHhhhcccCc-----hHHHHHHHHHHHHHHcCCCCHHhEEEEeecHHHHHHHHHHhcCccceeEEeecccccHhhhc


Q ss_pred             eeec----cCCCccCCCCcCCHHHHHHhchHhHHHHHhC--------CCccccccchHH-hhhHhchHchHHHHHHH---
Q BCS34995.1      260 VTRT----QWPDKDLGDSEQTPSDLASVADYTHLAALVA--------PRPLQLTHNALD-SCCYRADYAVGPLLQQA---  323 (634)
Q Consensus       260 vtrt----qwpdkdlgdseqtpsdlasvadythlaalva--------prplqlthnald-sccyradyavgpllqqa---  323 (634)
                      ...+    .+.+-...+.+.....+.+..-|.++.....        ..|.-++|-..| .+.+..-+..-..|+..   
T Consensus       595 ~~~~~~~~~~~~~g~~~~~~~~~~~~~~~p~~~~~~~~~~~~~~~~~~pp~li~~g~~D~~v~~~~~~~~~~~l~~~~~~  674 (724)
T 5O3U_A          595 HKFTLGYLWTGDYGCSDKEEEFKWLIKYSPIHNVRRPWEQPGNEETQYPATMILTADHDDRVVPLHSFKLLATMQHVLCT  674 (724)
T ss_dssp             GGSTTGGGGHHHHCCTTSHHHHHHHHHHCGGGCCCCGGGSTTCTTCCCCEEEEEEETTCSSSCTHHHHHHHHHHHCCCCC
T ss_pred             cccCCchhcccccCCCCCHHHHHHHHHHCcHhhCCCCCCCCCCcccCCCcEEEEccCCCCCCCcHHHHHHHHHHHHHHhh


Q ss_pred             -------hHhhHhhccceeeEeEeccccCCCcch------hhHHHHHHHHHHHh
Q BCS34995.1      324 -------GQVFSLLGVRDRLAFHVNYDKGHNYEQ------DNREAFYRFLHKNL  364 (634)
Q Consensus       324 -------gqvfsllgvrdrlafhvnydkghnyeq------dnreafyrflhknl  364 (634)
                             +         ....+++.-+.|| +..      +..+..+.||.+.|
T Consensus       675 ~~~~~~~~---------~~~~~~~~~~~gH-~~~~~~~~~~~~~~~~~fl~~~~  718 (724)
T 5O3U_A          675 SLEDSPQK---------NPIIARIQRKAAH-YGRATMTQIAEVADRYGFMAKAL  718 (724)
T ss_dssp             TSSSCSCC---------SCEEEEEETTCCS-SCCCHHHHHHHHHHHHHHHHHHH
T ss_pred             ccCCCCCC---------CCEEEEEEcCCCc-CCCcHHHHHHHHHHHHHHHHHHh


No 160
>5YP4_C Dipeptidyl aminopeptidase 4; DAP IV, Clan SC S9, peptidase, DPP4, DPP8, DPP9, HYDROLASE; HET: PRO, GOL, LYS; 1.9A {Pseudoxanthomonas mexicana}
Probab=96.18  E-value=0.14  Score=46.87  Aligned_cols=238  Identities=16%  Similarity=0.119  Sum_probs=0.0  Template_Neff=12.400

Q ss_pred             EEEeeCCC-CCcceeeechhh-HhccCCCEEEEecCCCC-----CCccchHHHHHHhHHHhcceEEEeeEEcccccccCC
Q BCS34995.1      110 IRFEAVPG-LHVPALIYEPAR-ALDQKIPLVLNFNGHEG-----TGMANSYHQARCINLAKKGLYAINVEWIGQTQLAVP  182 (634)
Q Consensus       110 irfeavpg-lhvpaliyepar-aldqkiplvlnfngheg-----tgmansyhqarcinlakkglyainvewigqtqlavp  182 (634)
                      ..|....| ..++..+|.|.. .-..+.|.|+-+.|..+     ......+...-+-.++++|...+.+++.|......+
T Consensus       493 ~~~~~~~g~~~~~~~~~~p~~~~~~~~~~~v~~~hG~~~~~~~~~~~~~~~~~~~~~~~~~~g~~vv~~d~~g~~~s~~~  572 (745)
T 5YP4_C          493 GTLTAADGTTPLHYSLIKPAGFDPKKQYPVVVFVYGGPAAQTVTRAWPGRSDSFFNQYLAQQGYVVFTLDNRGTPRRGAA  572 (745)
T ss_dssp             EEEECTTSSCEEEEEEECCTTCCTTSCEEEEEECCCSTTCCSCCSCCCCSHHHHHHHHHHHTTCEEEEECCTTCSSSCHH
T ss_pred             EEEEcCCCCeeEEEEEEcCCCCCcccCeeEEEEEeCCchhHhchhcCCCCChhHHHHHHHHCCCEEEEECCCCCCCcccc


Q ss_pred             CcceeecccccccCCccHHHHHHHHHHHhccccccCccccceEEeeeccccchHHhhhhhcc-ceeeecCccccccceee
Q BCS34995.1      183 GLQHYRMNQLDLVGTPGLAVFYESLRRTLDIGLALPRVDATKVAVTGLSGGGWQTIMLSALD-TRVTLANPVAGFSSYVT  261 (634)
Q Consensus       183 glqhyrmnqldlvgtpglavfyeslrrtldiglalprvdatkvavtglsgggwqtimlsald-trvtlanpvagfssyvt  261 (634)
                      -............        .+.+...++.-...+.++..++.++|.|-||+.+.++.... .++...-...++.....
T Consensus       573 ~~~~~~~~~~~~~--------~~~~~~~l~~l~~~~~~~~~~i~l~G~S~Gg~~a~~~~~~~~~~~~~~~~~~~~~~~~~  644 (745)
T 5YP4_C          573 FGGALYGKQGTVE--------VDDQLRGIEWLKSQAFVDPARIGVYGWSNGGYMTLMLLAKHDEAYACGVAGAPVTDWAL  644 (745)
T ss_dssp             HHHTTTTCTTSHH--------HHHHHHHHHHHHHSTTEEEEEEEEEEETHHHHHHHHHHHHCTTTCSEEEEESCCCCGGG
T ss_pred             cccccccCCCChH--------HHHHHHHHHHHHhcCCcchheEEEEEECHHHHHHHHHHhhCcccceEEEEcCCCCCHHH


Q ss_pred             eccCCCccCCCCcCCHHHHHHhchHhHHHHHhCCCccccccchHHh-hhHhchHchHHHHHHHhHhhHhhccceeeEeEe
Q BCS34995.1      262 RTQWPDKDLGDSEQTPSDLASVADYTHLAALVAPRPLQLTHNALDS-CCYRADYAVGPLLQQAGQVFSLLGVRDRLAFHV  340 (634)
Q Consensus       262 rtqwpdkdlgdseqtpsdlasvadythlaalvaprplqlthnalds-ccyradyavgpllqqagqvfsllgvrdrlafhv  340 (634)
                      ...+-..................+.........+.|+.+.|-.-|. +.+.........++..+.         ...+++
T Consensus       645 ~~~~~~~~~~~~~~~~~~~~~~~~~~~~~~~~~~~p~~~~~g~~D~~~~~~~~~~~~~~l~~~~~---------~~~~~~  715 (745)
T 5YP4_C          645 YDTHYTERYMDLPKANEAGYREASVFTHVDGIGAGKLLLIHGMADDNVLFTNSTKLMSELQKRGT---------PFELMT  715 (745)
T ss_dssp             SBHHHHHHHHCCGGGCHHHHHHHCHHHHGGGSCTTTEEEEEETTCSSSCTHHHHHHHHHHHHHTC---------CCEEEE
T ss_pred             hchhcchhhccCccccHhhHHhcccchhhccccCCeEEEEEcCCCCCCChHHHHHHHHHHHHCCC---------CEEEEE


Q ss_pred             ccccCCCcch----hhHHHHHHHHHHHh
Q BCS34995.1      341 NYDKGHNYEQ----DNREAFYRFLHKNL  364 (634)
Q Consensus       341 nydkghnyeq----dnreafyrflhknl  364 (634)
                      --+.+|.+..    ...+.+.+|+.+++
T Consensus       716 ~~~~~H~~~~~~~~~~~~~~~~~l~~~~  743 (745)
T 5YP4_C          716 YPGAKHGLRGSDLLHRYRLTEDFFARCL  743 (745)
T ss_dssp             ETTCCSSCCHHHHHHHHHHHHHHHHHHH
T ss_pred             cCCCCCCCCccchHHHHHHHHHHHHHhc


No 161
>6THS_A LCC; HYDROLASE, SERINE ESTERASE, CUTINASE; 1.1A {uncultured bacterium} SCOP: c.69.1.0
Probab=96.16  E-value=0.15  Score=43.48  Aligned_cols=201  Identities=15%  Similarity=0.135  Sum_probs=0.0  Template_Neff=10.400

Q ss_pred             eEEEEEEEeeCC-CCCcceeeechhhHhccCCCEEEEecCCCCCCccchHHHHHHhHHHhcceEEEeeEEcccccccCCC
Q BCS34995.1      105 YRVRKIRFEAVP-GLHVPALIYEPARALDQKIPLVLNFNGHEGTGMANSYHQARCINLAKKGLYAINVEWIGQTQLAVPG  183 (634)
Q Consensus       105 yrvrkirfeavp-glhvpaliyeparaldqkiplvlnfnghegtgmansyhqarcinlakkglyainvewigqtqlavpg  183 (634)
                      |.+..+.+.... .-.....||-|.. .+.+.|+++-+.|..++   ......-+-.+++.|.-.+.+++-|......  
T Consensus        21 ~~~~~~~~~~~~~~~~~~~~i~~P~~-~~~~~p~iv~lhG~~~~---~~~~~~~~~~l~~~G~~vi~~d~~~~g~~~~--   94 (258)
T 6THS_A           21 FSVATYTVSRLSVSGFGGGVIYYPTG-TSLTFGGIAMSPGYTAD---ASSLAWLGRRLASHGFVVLVINTNSRFDYPD--   94 (258)
T ss_dssp             SEEEEEEECGGGCSSSCCEEEEEEES-CCCCEEEEEEECCTTCC---GGGGHHHHHHHHHTTCEEEEECCSSTTCCHH--
T ss_pred             eeeEEEEEeccccCCCCceEEEEeCC-CCCCeEEEEEeCCCCCC---HHHHHHHHHHHHhCCeEEEEEcCCCCCCCCc--


Q ss_pred             cceeecccccccCCccHHHHHHHHHHHhccccc------cCccccceEEeeeccccchHHhhhhhccceeeecCcccccc
Q BCS34995.1      184 LQHYRMNQLDLVGTPGLAVFYESLRRTLDIGLA------LPRVDATKVAVTGLSGGGWQTIMLSALDTRVTLANPVAGFS  257 (634)
Q Consensus       184 lqhyrmnqldlvgtpglavfyeslrrtldigla------lprvdatkvavtglsgggwqtimlsaldtrvtlanpvagfs  257 (634)
                                        ...+.+...++.-..      ...+|..++.+.|.|.||...+.+.....++.-.-.+.++.
T Consensus        95 ------------------~~~~~~~~~~~~l~~~~~~~~~~~~~~~~i~l~G~S~Gg~~a~~~a~~~~~v~~~v~~~~~~  156 (258)
T 6THS_A           95 ------------------SRASQLSAALNYLRTSSPSAVRARLDANRLAVAGHAMGGGGTLRIAEQNPSLKAAVPLTPWH  156 (258)
T ss_dssp             ------------------HHHHHHHHHHHHHHHTSCHHHHTTEEEEEEEEEEETHHHHHHHHHHHHCTTCCCEEEESCCC
T ss_pred             ------------------ccHHHHHHHHHHHHhcCchHHHhccCcccEEEEEEChhHHHHHHHHHhCCCCCEEEEeCCcc


Q ss_pred             ceeeeccCCCccCCCCcCCHHHHHHhchHhHHHHHhCCCccccccchHHhhhHhchHchHHHHHHHhHhhHhhccceeeE
Q BCS34995.1      258 SYVTRTQWPDKDLGDSEQTPSDLASVADYTHLAALVAPRPLQLTHNALDSCCYRADYAVGPLLQQAGQVFSLLGVRDRLA  337 (634)
Q Consensus       258 syvtrtqwpdkdlgdseqtpsdlasvadythlaalvaprplqlthnaldsccyradyavgpllqqagqvfsllgvrdrla  337 (634)
                      ...                              ..-...|.-+.+..-|..+        |.-+.+...+..+.-.....
T Consensus       157 ~~~------------------------------~~~~~~p~l~i~g~~D~~~--------~~~~~~~~~~~~~~~~~~~~  198 (258)
T 6THS_A          157 TDK------------------------------TFNTSVPVLIVGAEADTVA--------PVSQHAIPFYQNLPSTTPKV  198 (258)
T ss_dssp             SCC------------------------------CCCCCSCEEEEEETTCSSS--------CTTTTHHHHHHHSCTTSCEE
T ss_pred             CCc------------------------------ccCCCCCEEEEEeCCCCCC--------CccccchHHHhcCCCCCCeE


Q ss_pred             eEeccccCCCcchhh----HHHHHHHHHHHhccc
Q BCS34995.1      338 FHVNYDKGHNYEQDN----REAFYRFLHKNLLGN  367 (634)
Q Consensus       338 fhvnydkghnyeqdn----reafyrflhknllgn  367 (634)
                      +++--+.+|....++    .+.+.+||.+.+-++
T Consensus       199 ~~~~~~~~H~~~~~~~~~~~~~~~~fl~~~~~~~  232 (258)
T 6THS_A          199 YVELDNASHFAPNSNNAAISVYTISWMKLWVDND  232 (258)
T ss_dssp             EEEETTCCTTGGGSCCHHHHHHHHHHHHHHHSCC
T ss_pred             EEEeCCCCccCCCCCChHHHHHHHHHHHHHhcCC


No 162
>4J7A_A Esterase; alpha/beta, Hydrolase; 1.492A {uncultured bacterium} SCOP: c.69.1.0
Probab=96.16  E-value=0.07  Score=47.93  Aligned_cols=122  Identities=20%  Similarity=0.241  Sum_probs=0.0  Template_Neff=10.400

Q ss_pred             CceEEEEEEEeeCCCCCcceeeechhhHh--ccCCCEEEEecCCCCCCccch--HHHHHHhHHHhcceEEEeeEEccccc
Q BCS34995.1      103 DGYRVRKIRFEAVPGLHVPALIYEPARAL--DQKIPLVLNFNGHEGTGMANS--YHQARCINLAKKGLYAINVEWIGQTQ  178 (634)
Q Consensus       103 dgyrvrkirfeavpglhvpaliyeparal--dqkiplvlnfnghegtgmans--yhqarcinlakkglyainvewigqtq  178 (634)
                      ++..++.+.+....|..+++.+|.|...-  +.+.|+|+.+.|-....-...  .+..-|..|++.|.-.+.+++-|.-.
T Consensus        95 ~~~~~~~~~i~~~~g~~i~~~~~~P~~~~~~~~~~p~vv~~HGgg~~~g~~~~~~~~~~~~~la~~g~~vv~~dyr~~~~  174 (374)
T 4J7A_A           95 NPVDVREETIKGRGGNEIKLYIHSPTGHTSDSDPLPCVVHTHGGGMVILTAADANYSRWRSELAATGLVVVGVEFRNAAG  174 (374)
T ss_dssp             SCEEEEEEEEECTTSCEEEEEEEEETTCCTTSCCEEEEEEECCSTTTSCCTTSHHHHHHHHHHHHTTCEEEEEECCCSSG
T ss_pred             CCeeEEEEEEECCCCCEEEEEEEecCCCCCCCCCeeEEEEECCCchhcCCccccchHHHHHHHHHcCCEEEEEecCCccc


Q ss_pred             ----ccCCCcceeecccccccCCccHHHHHHHHHHHhccccccCccccceEEeeeccccchHHhhhhh
Q BCS34995.1      179 ----LAVPGLQHYRMNQLDLVGTPGLAVFYESLRRTLDIGLALPRVDATKVAVTGLSGGGWQTIMLSA  242 (634)
Q Consensus       179 ----lavpglqhyrmnqldlvgtpglavfyeslrrtldiglalprvdatkvavtglsgggwqtimlsa  242 (634)
                          ...|.               .+.-+++.++...+..-.+.--   +|.|.|.|.||.....+..
T Consensus       175 s~~~~~~~~---------------~~~d~~~~~~~l~~~~~~~~~~---~i~l~G~S~Gg~la~~~a~  224 (374)
T 4J7A_A          175 ALGNHPFPA---------------GLHDCADAAKWVASNREALGIS---TLIMSGESGGGNLSLATTM  224 (374)
T ss_dssp             GGCCCCTTH---------------HHHHHHHHHHHHHTCHHHHTEE---EEEEEEETHHHHHHHHHHH
T ss_pred             ccCCCCCCC---------------cHHHHHHHHHHHHHCHHHHCCC---eEEEEEeCHHHHHHHHHHH


No 163
>1QE3_A PARA-NITROBENZYL ESTERASE; ALPHA-BETA HYDROLASE DIRECTED EVOLUTION, HYDROLASE; 1.5A {Bacillus subtilis} SCOP: c.69.1.1
Probab=96.13  E-value=0.044  Score=49.14  Aligned_cols=246  Identities=15%  Similarity=0.034  Sum_probs=0.0  Template_Neff=11.400

Q ss_pred             CceEEEEEEEeeCCCCCcceeeechhhHhccCCCEEEEecCCCC--CCccchHHHHHHhHHHhcceEEEeeEEccccccc
Q BCS34995.1      103 DGYRVRKIRFEAVPGLHVPALIYEPARALDQKIPLVLNFNGHEG--TGMANSYHQARCINLAKKGLYAINVEWIGQTQLA  180 (634)
Q Consensus       103 dgyrvrkirfeavpglhvpaliyeparaldqkiplvlnfngheg--tgmansyhqarcinlakkglyainvewigqtqla  180 (634)
                      ..+.+..+.|....|..+...+|.|.. ...+-|+|+-+.| .|  .+....+...-+-.+++.|.-.+-+++-     .
T Consensus        66 ~~~~~~~~~~~~~~g~~l~~~~~~p~~-~~~~~p~vv~~HG-~g~~~~~~~~~~~~~~~~l~~~g~~v~~~d~~-----~  138 (489)
T 1QE3_A           66 DLLSLSYTELPRQSEDCLYVNVFAPDT-PSQNLPVMVWIHG-GAFYLGAGSEPLYDGSKLAAQGEVIVVTLNYR-----L  138 (489)
T ss_dssp             ---------CCCBCSCCCEEEEEEECS-SCCSEEEEEEECC-STTTSCCTTSGGGCCHHHHHHHTCEEEEECCC-----C
T ss_pred             cccccccccCCCCCCCcceEEEEcCCC-CCCCCCEEEEEcC-CCccCCCCCCcchHHHHHHhcCCeEEEEecce-----e


Q ss_pred             CCCcceeecccccccCCccHHHHHHHHHHHhccccccCccccceEEeeeccccchHHhhhhhccceeeecCcccccccee
Q BCS34995.1      181 VPGLQHYRMNQLDLVGTPGLAVFYESLRRTLDIGLALPRVDATKVAVTGLSGGGWQTIMLSALDTRVTLANPVAGFSSYV  260 (634)
Q Consensus       181 vpglqhyrmnqldlvgtpglavfyeslrrtldiglalprvdatkvavtglsgggwqtimlsaldtrvtlanpvagfssyv  260 (634)
                      .++-..-.-........+....-.+.+.+.+.--...+.+|..+|.|.|.|.||...+.+.+....-.....+..++...
T Consensus       139 ~~~~~~~~~~~~~~~~~~~~~~d~~~~~~~l~~~~~~~~~~~~~i~l~G~S~Gg~~a~~~~~~~~~~~~~~~~i~~~~~~  218 (489)
T 1QE3_A          139 GPFGFLHLSSFDEAYSDNLGLLDQAAALKWVRENISAFGGDPDNVTVFGESAGGMSIAALLAMPAAKGLFQKAIMESGAS  218 (489)
T ss_dssp             HHHHSCCCTTTCTTSCSCHHHHHHHHHHHHHHHHGGGGTEEEEEEEEEEETHHHHHHHHHTTCGGGTTSCSEEEEESCCC
T ss_pred             cCCccccccccchhhcCCHHHHHHHHHHHHHHHcHHhcCCCHHheEEEEecHHHHHHHHHHhChhcCChhHHHHHhhCCc


Q ss_pred             eeccCCC---------ccCCCCcCCHHHHHHhchHhHHHHHhC-------CCccccccchHHh-hhHhchHchHHHHHHH
Q BCS34995.1      261 TRTQWPD---------KDLGDSEQTPSDLASVADYTHLAALVA-------PRPLQLTHNALDS-CCYRADYAVGPLLQQA  323 (634)
Q Consensus       261 trtqwpd---------kdlgdseqtpsdlasvadythlaalva-------prplqlthnalds-ccyradyavgpllqqa  323 (634)
                      .......         ...+........+........+...-.       ..|+-+.|..-|. +.+..-..+-..+...
T Consensus       219 ~~~~~~~~~~~~~~~~~~~~~~~~~~~~~~~~~~~~~~~~~~~~~~~~~~~~Pvlii~g~~D~~v~~~~~~~~~~~l~~~  298 (489)
T 1QE3_A          219 RTMTKEQAASTAAAFLQVLGINESQLDRLHTVAAEDLLKAADQLRIAEKENIFQLFFQPALDPKTLPEEPEKSIAEGAAS  298 (489)
T ss_dssp             CCBCHHHHHHHHHHHHHHHTCCTTCGGGGGTSCHHHHHHHHHHHHTSTTCCTTSCSSCCBCBTTTBCSCHHHHHHTTTTT
T ss_pred             ccCCHHHHHHHHHHHHHHhCCCHHHHHHHhcCCHHHHHHHHHhccchhhhccceeeeeeccCCCcCCCCHHHHHHccccc


Q ss_pred             hHhhHhhccceeeEeEeccccCCCc-----chhhHHHHHHHHHHHh
Q BCS34995.1      324 GQVFSLLGVRDRLAFHVNYDKGHNY-----EQDNREAFYRFLHKNL  364 (634)
Q Consensus       324 gqvfsllgvrdrlafhvnydkghny-----eqdnreafyrflhknl  364 (634)
                      +         ....+++.-+.+|.+     ..+-.+...+||.+.+
T Consensus       299 ~---------~~~~~~~~~~~~H~~~~~~~~~~~~~~i~~fl~~~l  335 (489)
T 1QE3_A          299 G---------IPLLIGTTRDEGYLFFTPDSDVHSQETLDAALEYLL  335 (489)
T ss_dssp             T---------CCEEEEEETTGGGGTCCTTSCCCCHHHHHHHHHHHH
T ss_pred             C---------CCEEEEEcCCCcccccCCCCCcccHHHHHHHHHHHh


No 164
>6GUN_D EstB from Aspergillus nidulans; alpha/beta-hydrolase, siderophore, hydrolysis, fungi, HYDROLASE; HET: GOL; 2.0A {Aspergillus nidulans FGSC A4}
Probab=96.12  E-value=0.2  Score=42.29  Aligned_cols=229  Identities=11%  Similarity=0.016  Sum_probs=0.0  Template_Neff=11.300

Q ss_pred             EEEEEEEeeCCCCCcceeeechhhH-------hccCCCEEEEecCCCCCCccchHHHH-HHhHHHhcceEEEeeEEcc--
Q BCS34995.1      106 RVRKIRFEAVPGLHVPALIYEPARA-------LDQKIPLVLNFNGHEGTGMANSYHQA-RCINLAKKGLYAINVEWIG--  175 (634)
Q Consensus       106 rvrkirfeavpglhvpaliyepara-------ldqkiplvlnfnghegtgmansyhqa-rcinlakkglyainvewig--  175 (634)
                      .+..+.|....|-.++..+|.|...       -..+.|+|+-+.|............. .+......|...+.+...|  
T Consensus        15 ~~~~~~~~s~~g~~~~~~l~~P~~~~~~~~~~~~~~~P~vv~~hG~~~~~~~~~~~~~~~~~~~~~~~~~vv~~~~~~~~   94 (308)
T 6GUN_D           15 SSEQFYLNNSRGERYLIQVSWPLHWKDHKPDTDRNDVPLIYIVDGNALFLTATEALWRRSADSHYCGGGIVVAIGYPLEG   94 (308)
T ss_dssp             SEEEEEEECTTCCEEEEEEECCTTSBTTBCSSSCCEEEEEEEESHHHHHHHHHHHHHHHTTSTTCCSCCEEEEEECCCTT
T ss_pred             CceEEEEeCCCCCeEEEEEEcCcccccCCCCCCCCCceEEEEEccHHHhHHHHHHHHHHHhhccCccceEEEEEeCCccC


Q ss_pred             --------cccccCCCcceeecccccccCCccHHHHHHHHHHHhccccccCccccc--eEEeeeccccchHHhhhhhcc-
Q BCS34995.1      176 --------QTQLAVPGLQHYRMNQLDLVGTPGLAVFYESLRRTLDIGLALPRVDAT--KVAVTGLSGGGWQTIMLSALD-  244 (634)
Q Consensus       176 --------qtqlavpglqhyrmnqldlvgtpglavfyeslrrtldiglalprvdat--kvavtglsgggwqtimlsald-  244 (634)
                              ........-.+.    -......+...+.+.+...+.-.+.-...+..  ++.|.|.|.||...+.+.... 
T Consensus        95 ~~~~~~~~~~~~~~~~~~~~----~~~~~~~~~~~~~~~~~~~l~~~i~~~~~~~~~~~i~l~G~S~GG~~a~~~a~~~p  170 (308)
T 6GUN_D           95 TGKVYHRVRRGFDLTVPTPD----SPVEGHGGADILLDFIAETVRPAVRERFPDVSVSREALYGHSYGGLFALHALFTRP  170 (308)
T ss_dssp             TCCSCCHHHHHHHSSCCCSS----SCCTTCCCHHHHHHHCCCCCHHHHHHHCTTCEEEEEEEEEETHHHHHHHHHHHHCT
T ss_pred             CcccccccccchhcCCCCCC----CCCCCCCcHHHHHHHHHHhhHHHHHHHCCCCCccceEEEEeCHHHHHHHHHHHhCc


Q ss_pred             ceeeecCccccccceeeeccCCCccCCCCcCCHHHHHHhchHhHHHHH--------hCCCccccccchHH----------
Q BCS34995.1      245 TRVTLANPVAGFSSYVTRTQWPDKDLGDSEQTPSDLASVADYTHLAAL--------VAPRPLQLTHNALD----------  306 (634)
Q Consensus       245 trvtlanpvagfssyvtrtqwpdkdlgdseqtpsdlasvadythlaal--------vaprplqlthnald----------  306 (634)
                      .++.-+-..++...+-..               ........+......        ....|+.+.|..-|          
T Consensus       171 ~~~~~~v~~s~~~~~~~~---------------~~~~~~~~~~~~~~~~~~~~~~~~~~~p~~i~~G~~D~~~~~~~~~~  235 (308)
T 6GUN_D          171 SMFDAYIASSPSIWWNGR---------------CILNEAKAFTRKIKENGAYTNGEKKLPSLMMYLGGLEQDPRRWNDEP  235 (308)
T ss_dssp             TSCSEEEEESCCTTHHHH---------------THHHHHHHHHHCC---CCSSCCCCCCCEEEEEEEHHHHSCCCCTTCC
T ss_pred             hhhCeEEEeCcccccccc---------------hHHHHHHHHHHHHHhcccccCCCCCCCeEEEEEccccCCCCccCCCC


Q ss_pred             -------------hhhHhchHchHHHHHHHh--HhhHhhccceeeEeEeccccCCCcchhhHHHHHHHHHHHh
Q BCS34995.1      307 -------------SCCYRADYAVGPLLQQAG--QVFSLLGVRDRLAFHVNYDKGHNYEQDNREAFYRFLHKNL  364 (634)
Q Consensus       307 -------------sccyradyavgpllqqag--qvfsllgvrdrlafhvnydkghnyeqdnreafyrflhknl  364 (634)
                                   .+.+..-...-..++..+  .         ...+.+--+.+|+  ....+.+.+++..-+
T Consensus       236 ~~~~~~~~~~~~~~~~~~~~~~~~~~l~~~~~~~---------~~~~~~~~~~~H~--~~~~~~~~~~l~~~~  297 (308)
T 6GUN_D          236 DESWEGRKRDAEAFNMKVNLLELMGLIRGCTRLH---------AVSFSEYAGEDHG--TVMACSLGRGFSTFM  297 (308)
T ss_dssp             HHHHHHHHHHHHHHCHHHHHHHHHHHHTTCTTCS---------EEEEEEETTCCTT--THHHHHHHHHHHHHH
T ss_pred             CcchhhccchhHHhchhhhHHHHHHHHhcCcCce---------EEEEEEeCCCCcc--chHHHHHHHHHHHHh


No 165
>3HLK_B Acyl-coenzyme A thioesterase 2, mitochondrial; alpha/beta hydrolase, Alternative splicing, Hydrolase, Mitochondrion, Polymorphism, Serine esterase, Transit peptide; HET: MSE; 2.1A {Homo sapiens}
Probab=96.00  E-value=0.053  Score=51.13  Aligned_cols=123  Identities=21%  Similarity=0.295  Sum_probs=0.0  Template_Neff=9.700

Q ss_pred             EEEeeCCCCCcceeeechhhHhccCCCEEEEecCCCCCCccchHHHHHHhHHHhcceEEEeeEEcccccccCCCcceeec
Q BCS34995.1      110 IRFEAVPGLHVPALIYEPARALDQKIPLVLNFNGHEGTGMANSYHQARCINLAKKGLYAINVEWIGQTQLAVPGLQHYRM  189 (634)
Q Consensus       110 irfeavpglhvpaliyeparaldqkiplvlnfnghegtgmansyhqarcinlakkglyainvewigqtqlavpglqhyrm  189 (634)
                      ++.+.+.+-.+.+.+|.|..  +.+.|.|+-+.|..|     +....++..|+.+|.-.+-+.+.|...+...-...-  
T Consensus       151 v~~~~v~~~~~~g~l~~P~~--~~~~P~Vi~lhG~~g-----~~~~~~a~~la~~G~~vla~d~~g~g~~p~~~~~~~--  221 (446)
T 3HLK_B          151 VRREPVRVGRVRGTLFLPPE--PGPFPGIVDMFGTGG-----GLLEYRASLLAGKGFAVMALAYYNYEDLPKTMETLH--  221 (446)
T ss_dssp             CEEEEEEETTEEEEEEECSS--SCCBCEEEEECCSSC-----SCCCHHHHHHHTTTCEEEEECCSSSTTSCSCCSEEE--
T ss_pred             cEEEEceeCCEEEEEECCCC--CCCCCEEEEecCCCC-----chHHHHHHHHHhCCcEEEEEecCCCCCCCcchhhcC--


Q ss_pred             ccccccCCccHHHHHHHHHHHhccccccCccccceEEeeeccccchHHhhhhhccceeeecCcccc
Q BCS34995.1      190 NQLDLVGTPGLAVFYESLRRTLDIGLALPRVDATKVAVTGLSGGGWQTIMLSALDTRVTLANPVAG  255 (634)
Q Consensus       190 nqldlvgtpglavfyeslrrtldiglalprvdatkvavtglsgggwqtimlsaldtrvtlanpvag  255 (634)
                                    .+.+.+.++.-...+.+|..+|.|.|.|.||.-.+++.+...++.-.-.+.+
T Consensus       222 --------------~~~~~~ai~~l~~~~~v~~~~i~l~G~S~Gg~lal~~a~~~p~v~~vV~~~~  273 (446)
T 3HLK_B          222 --------------LEYFEEAMNYLLSHPEVKGPGVGLLGISKGGELCLSMASFLKGITAAVVING  273 (446)
T ss_dssp             --------------HHHHHHHHHHHHHSTTBCCSSEEEEEETHHHHHHHHHHHHCSCEEEEEEESC
T ss_pred             --------------HHHHHHHHHHHHcCCCccCCeEEEEEECHHHHHHHHHHHhCCCcCEEEEecC


No 166
>5HC0_A Lipolytic enzyme; Esterase, Est22, Hydrolase; HET: GOL, NPO; 1.4A {uncultured bacterium}
Probab=95.99  E-value=0.36  Score=42.15  Aligned_cols=238  Identities=15%  Similarity=0.064  Sum_probs=0.0  Template_Neff=11.100

Q ss_pred             CceEEEEEEEee-CCCCCcceeeechhhHhccCCCEEEEecCCCCCC--ccchHHHHHHhHHHhcceEEEeeEEcccccc
Q BCS34995.1      103 DGYRVRKIRFEA-VPGLHVPALIYEPARALDQKIPLVLNFNGHEGTG--MANSYHQARCINLAKKGLYAINVEWIGQTQL  179 (634)
Q Consensus       103 dgyrvrkirfea-vpglhvpaliyeparaldqkiplvlnfnghegtg--mansyhqarcinlakkglyainvewigqtql  179 (634)
                      .+..++.+.+.. ..|..++..+|.|..  ..+.|+|+-+.|-....  ........-+-.+++.|...+.++.-|...-
T Consensus        89 ~~~~~~~~~~~~~~~g~~i~~~~~~p~~--~~~~p~iv~~HG~g~~~~~~~~~~~~~~~~~l~~~g~~vv~~d~rg~g~s  166 (365)
T 5HC0_A           89 AGLKIEDYEFTSEPDGNIAKIQYIRPDS--TDKLPCVYYIHGGGMQSLSCYYGNYRAWGKIIASNGVAVAMVEFRNALVP  166 (365)
T ss_dssp             TTEEEEEEEEECTTTCCEEEEEEEEESS--CCCEEEEEEECCSTTTSCCTTSHHHHHHHHHHHTTTCEEEEEECCCSSSC
T ss_pred             CCceeEEEEEeeCCCCCEEEEEEECCCC--CCCceEEEEECCCCcccccccchHHHHHHHHHHHcCCEEEEEeeccccCc


Q ss_pred             cCCCcceeecccccccCCccHHHHHHHHHHHhccccccCc---cccceEEeeeccccchHHhhhhhcc---------cee
Q BCS34995.1      180 AVPGLQHYRMNQLDLVGTPGLAVFYESLRRTLDIGLALPR---VDATKVAVTGLSGGGWQTIMLSALD---------TRV  247 (634)
Q Consensus       180 avpglqhyrmnqldlvgtpglavfyeslrrtldiglalpr---vdatkvavtglsgggwqtimlsald---------trv  247 (634)
                      ....-.+....            ..+.+...++.-.....   +|..++.|.|.|.||.-+..+....         ..+
T Consensus       167 ~~~~~~~~~~~------------~~~d~~~~~~~l~~~~~~~~~~~~~i~l~G~S~Gg~~a~~~a~~~~~~~~~~~i~~~  234 (365)
T 5HC0_A          167 SALPEVAPYPA------------GLNDCVSGVKWVASHADELGIDASRIIIAGESGGGNLTLAAGLRLKQEGSQDLIQGL  234 (365)
T ss_dssp             CSSCCCCCTTH------------HHHHHHHHHHHHHHTHHHHTEEEEEEEEEEETHHHHHHHHHHHHHHHHTCGGGCSEE
T ss_pred             cCCCCCCCCCc------------hHHHHHHHHHHHHHCHHHhCccHhhEEEEEECHHHHHHHHHHHHHHHcCCcccccEE


Q ss_pred             eecCccccc------------------cceeeeccCCCccCCCCcCCHHHHHHhchHhHHHHHhCCCccccccchHHhhh
Q BCS34995.1      248 TLANPVAGF------------------SSYVTRTQWPDKDLGDSEQTPSDLASVADYTHLAALVAPRPLQLTHNALDSCC  309 (634)
Q Consensus       248 tlanpvagf------------------ssyvtrtqwpdkdlgdseqtpsdlasvadythlaalvaprplqlthnaldscc  309 (634)
                      .+.+|....                  ..+.....+...........+...........+..+.   |..+.+...|..+
T Consensus       235 v~~~p~~~~~~~~~~~~~~~~~~~~~~~~~~~~~~~~~~~~~~~~~~~~~~~~~~~~~~l~~~~---P~li~~g~~D~~~  311 (365)
T 5HC0_A          235 YALCPYIAGSWPSEDSPSSTENNGILLDLHNNQGAMGYGIEAYEMRDPLAWPGFATEEDVSGLV---PTFISVNECDPLR  311 (365)
T ss_dssp             EEESCCCCSSSCCTTCHHHHHTTTSSCCCCSSHHHHHHHHHHHHTTCTTTCGGGCCHHHHTTCC---CEEEEEEEECTTH
T ss_pred             EEeCccccCCCCCCCCCChhhcCCccccccccccccccCchhhcCCCCCcCcccCCHHHhcCCC---CEEEEEcCCCCCH


Q ss_pred             HhchHchHHHHHHHhHhhHhhccceeeEeEeccccCCCcchhhH------HHHHHHHHHHhccc
Q BCS34995.1      310 YRADYAVGPLLQQAGQVFSLLGVRDRLAFHVNYDKGHNYEQDNR------EAFYRFLHKNLLGN  367 (634)
Q Consensus       310 yradyavgpllqqagqvfsllgvrdrlafhvnydkghnyeqdnr------eafyrflhknllgn  367 (634)
                       .........+..++.         ...+++--+.+|.+.....      +.+.+.+.+-+..+
T Consensus       312 -~~~~~~~~~l~~~g~---------~~~~~~~~g~~H~~~~~~~~~~~~~~~~~~~i~~fl~~~  365 (365)
T 5HC0_A          312 -DEGINFYRLLLRAGV---------SAKCRQVMGTIHGTEIFPIACPDVSRDTAASIANFCKGG  365 (365)
T ss_dssp             -HHHHHHHHHHHHTTC---------CEEEEEEEEEETTGGGSTTTCHHHHHHHHHHHHHHHHTC
T ss_pred             -HHHHHHHHHHHHCCC---------cEEEEEECCCCCchHhhcccCChHHHHHHHHHHHHhhcC


No 167
>2FX5_A lipase; alpha-beta hydrolase, HYDROLASE; HET: TLA; 1.8A {Pseudomonas mendocina}
Probab=95.99  E-value=0.26  Score=40.69  Aligned_cols=198  Identities=17%  Similarity=0.158  Sum_probs=0.0  Template_Neff=11.200

Q ss_pred             CCCCcceeeechhhHhc--cCCCEEEEecCCCCCCccchHHHHHHhHHHhcceEEEeeEEcccccccCCCcceeeccccc
Q BCS34995.1      116 PGLHVPALIYEPARALD--QKIPLVLNFNGHEGTGMANSYHQARCINLAKKGLYAINVEWIGQTQLAVPGLQHYRMNQLD  193 (634)
Q Consensus       116 pglhvpaliyeparald--qkiplvlnfnghegtgmansyhqarcinlakkglyainvewigqtqlavpglqhyrmnqld  193 (634)
                      .+...+..+|.|...-.  .+.|+|+-+.|..++.   .....-+-.++++|...+.++..|...-              
T Consensus        28 ~~~~~~~~~~~P~~~~~~~~~~p~vv~~hG~~~~~---~~~~~~~~~l~~~g~~v~~~d~~~~~~~--------------   90 (258)
T 2FX5_A           28 QSEGPSCRIYRPRDLGQGGVRHPVILWGNGTGAGP---STYAGLLSHWASHGFVVAAAETSNAGTG--------------   90 (258)
T ss_dssp             EEETTTEEEEEESSTTGGGCCEEEEEEECCTTCCG---GGGHHHHHHHHHHTCEEEEECCSCCTTS--------------
T ss_pred             cCCCCeEEEEecCCCCCCCCcccEEEEeCCCCCCh---hhHHHHHHHHhhCCEEEEEecCCCCCCh--------------


Q ss_pred             ccCCccHHHHHHHHHHHhccccccC--ccccceEEeeeccccchHHhhhhhccceeeecCccccccceeeeccCCCccCC
Q BCS34995.1      194 LVGTPGLAVFYESLRRTLDIGLALP--RVDATKVAVTGLSGGGWQTIMLSALDTRVTLANPVAGFSSYVTRTQWPDKDLG  271 (634)
Q Consensus       194 lvgtpglavfyeslrrtldiglalp--rvdatkvavtglsgggwqtimlsaldtrvtlanpvagfssyvtrtqwpdkdlg  271 (634)
                          ....-..+.+.....--...-  ++|..+|.+.|.|.||....++.. +.++.-.-.+.+...             
T Consensus        91 ----~~~~~~~~~~~~~~~~~~~~~~~~~~~~~v~l~G~S~Gg~~a~~~a~-~~~~~~~v~~~~~~~-------------  152 (258)
T 2FX5_A           91 ----REMLACLDYLVRENDTPYGTYSGKLNTGRVGTSGHSQGGGGSIMAGQ-DTRVRTTAPIQPYTL-------------  152 (258)
T ss_dssp             ----HHHHHHHHHHHHHHHSSSSTTTTTEEEEEEEEEEEEHHHHHHHHHTT-STTCCEEEEEEECCS-------------
T ss_pred             ----HHHHHHHHHHHHCCCCCCcccccceeCCceEEEEEccchHHHHHccC-CCCccEEEEcCCccc-------------


Q ss_pred             CCcCCHHHHHHhchHhHHHHHhCCCccccccchHHhhhHhchHchHHHHHHHhHhhHhhccceeeEeEeccccCCC----
Q BCS34995.1      272 DSEQTPSDLASVADYTHLAALVAPRPLQLTHNALDSCCYRADYAVGPLLQQAGQVFSLLGVRDRLAFHVNYDKGHN----  347 (634)
Q Consensus       272 dseqtpsdlasvadythlaalvaprplqlthnaldsccyradyavgpllqqagqvfsllgvrdrlafhvnydkghn----  347 (634)
                                 ......-..--...|+.+.+..-|..+...        .+..+.+..+  .....+++--+-+|.    
T Consensus       153 -----------~~~~~~~~~~~~~~p~l~i~g~~D~~~~~~--------~~~~~~~~~~--~~~~~~~~~~~~~H~~~~~  211 (258)
T 2FX5_A          153 -----------GLGHDSASQRRQQGPMFLMSGGGDTIAFPY--------LNAQPVYRRA--NVPVFWGERRYVSHFEPVG  211 (258)
T ss_dssp             -----------STTCCGGGGGCCSSCEEEEEETTCSSSCHH--------HHTHHHHHHC--SSCEEEEEESSCCTTSSTT
T ss_pred             -----------CCCCcchhhhcCCCcEEEEecCCCccCCch--------hhhHHHHHhc--CCCeEEEEecccccccccC


Q ss_pred             cchhhHHHHHHHHHHHhccccc
Q BCS34995.1      348 YEQDNREAFYRFLHKNLLGNRA  369 (634)
Q Consensus       348 yeqdnreafyrflhknllgnra  369 (634)
                      ....-.+...+||.+.+.+++.
T Consensus       212 ~~~~~~~~i~~~l~~~~~~~~~  233 (258)
T 2FX5_A          212 SGGAYRGPSTAWFRFQLMDDQD  233 (258)
T ss_dssp             TCGGGHHHHHHHHHHHHHCCHH
T ss_pred             CCcccchhHHHHHHHHhcCCHH


No 168
>7NE5_A Oligopeptidase B; HYDROLASE; HET: SPM; 1.88A {Serratia proteamaculans}
Probab=95.98  E-value=0.26  Score=46.17  Aligned_cols=241  Identities=17%  Similarity=0.191  Sum_probs=0.0  Template_Neff=11.500

Q ss_pred             eEEEEEEEeeCCCCCcceeeechhh-HhccCCCEEEEecCCCCCCccchHHHHHHhHHHhcceEEEeeEEcccccccC--
Q BCS34995.1      105 YRVRKIRFEAVPGLHVPALIYEPAR-ALDQKIPLVLNFNGHEGTGMANSYHQARCINLAKKGLYAINVEWIGQTQLAV--  181 (634)
Q Consensus       105 yrvrkirfeavpglhvpaliyepar-aldqkiplvlnfnghegtgmansyhqarcinlakkglyainvewigqtqlav--  181 (634)
                      |.+..+.+.+-.|-.||..++.+.. ..+.+.|++|...|.-|..+..+|+..+ ..++..|.-.+.+..-|...+.-  
T Consensus       413 ~~~~~~~~~s~DG~~Ip~~~~~~~~~~~~~~~p~ll~~yG~~g~~~~~~f~~~~-~~ll~~G~~~a~~~~RGgge~G~~w  491 (676)
T 7NE5_A          413 YRSERVWVKARDGVEVPVSLVYRHDSFARGTNPLMVYGYGSYGSSMDPAFSASR-LSLLDRGFVFVLAHIRGGGELGQLW  491 (676)
T ss_dssp             EEEEEEEEECTTSCEEEEEEEEESTTCCTTTSCEEEECCCCTTCCCCCCCCSTT-HHHHTTTCEEEEECCTTSSTTCHHH
T ss_pred             cEEEEEEEECCCCCEeeEEEEEECCCCCCCCCcEEEEEeCCCCCCCCCCCChHH-HHHHHcccEEEEEecCCCccccHHH


Q ss_pred             --CCcceeecccccccCCccHHHHHHHHHHHhccccccCccccceEEeeeccccchHHhhhhhcc----ceeeecCcccc
Q BCS34995.1      182 --PGLQHYRMNQLDLVGTPGLAVFYESLRRTLDIGLALPRVDATKVAVTGLSGGGWQTIMLSALD----TRVTLANPVAG  255 (634)
Q Consensus       182 --pglqhyrmnqldlvgtpglavfyeslrrtldiglalprvdatkvavtglsgggwqtimlsald----trvtlanpvag  255 (634)
                        .|-.+.+.|-            ++.+...++--....-++..+++|.|.|-||..+.+.....    .-+.+..|+.-
T Consensus       492 ~~~g~~~~~~~~------------~~d~~~~~~~l~~~~~~~~~~~~~~G~S~Gg~~~~~~~~~~p~~~~~~~~~~p~~d  559 (676)
T 7NE5_A          492 YEDGKLFKKQNT------------FNDFIDVTEALIAQGYGDAKRVFAMGGAAGGLLMGAVINQAPELFNGIVAQVPFVD  559 (676)
T ss_dssp             HHTTSGGGTHHH------------HHHHHHHHHHHHHTTSSCTTCEEEEEETHHHHHHHHHHHHCGGGCSEEEEESCCCC
T ss_pred             HHhchhhhCCCh------------HHHHHHHHHHHHHCCCCChhcEEEEEeCHHHHHHHHHHHHCHhhccEEEcCCCccc


Q ss_pred             ccce-------eeeccCCCccCCCCcCCHHHHHHhchHhHHHHHhCCCccccccchHHhhhHhchHchHHHHHHHhHhhH
Q BCS34995.1      256 FSSY-------VTRTQWPDKDLGDSEQTPSDLASVADYTHLAALVAPRPLQLTHNALDSCCYRADYAVGPLLQQAGQVFS  328 (634)
Q Consensus       256 fssy-------vtrtqwpdkdlgdseqtpsdlasvadythlaalvaprplqlthnaldsccyradyavgpllqqagqvfs  328 (634)
                      ...+       .+...+..-.-.+.+.....+.+..-|.++...-.|.-+-++...=+.|.+..-...-..|+..+.-  
T Consensus       560 ~~~~~~~~~~~~~~~~~~e~g~~~~~~~~~~~~~~sp~~~~~~~~~P~~l~~~g~~D~~v~~~~~~~~~~~l~~~~~~--  637 (676)
T 7NE5_A          560 VVTTMLDESIPLTTGEYDEWGNPNQQAYYDYILQYSPYDQVKAQDYPHMLVTTGLHDSQVQYWEPAKWVAKLRELKTD--  637 (676)
T ss_dssp             HHHHHTCTTSTTGGGCHHHHCCTTSHHHHHHHHTTCHHHHCCSSCCCEEEEEEESSCTTSCTHHHHHHHHHHHHHCCS--
T ss_pred             chhHhcCCCCCCCccchhccCCCCCHHHHHHHHhhCChhhCCCCCCCeeEEEecCCCCCCCchHHHHHHHHHHhhcCC--


Q ss_pred             hhccceeeEeEeccccCCCcch------hhHHHHHHHHHHHh
Q BCS34995.1      329 LLGVRDRLAFHVNYDKGHNYEQ------DNREAFYRFLHKNL  364 (634)
Q Consensus       329 llgvrdrlafhvnydkghnyeq------dnreafyrflhknl  364 (634)
                          ...+.++++.+.||....      ......+.||.+.|
T Consensus       638 ----~~~~~~~~~~~~gH~~~~~~~~~~~~~~~~~~f~~~~~  675 (676)
T 7NE5_A          638 ----DRQLLLYTDMDSGHGGKSGRFKAYEDIALEYAFILALA  675 (676)
T ss_dssp             ----CCCEEEEEECCCSCTTSSTHHHHHHHHHHHHHHHHHHH
T ss_pred             ----CCcEEEEEcCCCCCCCcCcchHHHHHHHHHHHHHHHHc


No 169
>5URO_A Predicted protein; epoxide hydrolase  Trichoderma reesei, HYDROLASE; 1.701A {Hypocrea jecorina (strain QM6a)} SCOP: c.69.1.0, l.1.1.1
Probab=95.98  E-value=0.087  Score=42.14  Aligned_cols=119  Identities=15%  Similarity=0.156  Sum_probs=0.0  Template_Neff=12.800

Q ss_pred             EEEEEEEeeCCCCCcceeeechhhHhccCCCEEEEecCCCCCCccchHHHHHHhHHHhcceEEEeeEEcccccccCCCcc
Q BCS34995.1      106 RVRKIRFEAVPGLHVPALIYEPARALDQKIPLVLNFNGHEGTGMANSYHQARCINLAKKGLYAINVEWIGQTQLAVPGLQ  185 (634)
Q Consensus       106 rvrkirfeavpglhvpaliyeparaldqkiplvlnfnghegtgmansyhqarcinlakkglyainvewigqtqlavpglq  185 (634)
                      ....+.+....|..+...+|.|..   .+-|.|+-+.|-.+...   ....-+-.++++|.-.+-+++-|...-..+.  
T Consensus        11 ~~~~~~~~~~~g~~l~~~~~~~~~---~~~~~vv~~hG~~~~~~---~~~~~~~~l~~~g~~v~~~d~~g~~~s~~~~--   82 (336)
T 5URO_A           11 PRVKYETKQIRGKTYSYILGEPAG---PKLETVVLVHGWPDMAF---GWRHQIPYLMSLGFQVVAPNMLGYAGTDAPR--   82 (336)
T ss_dssp             TTSEEEEEEETTEEEEEEEECCSS---SCSCEEEEECCTTCCGG---GGTTHHHHHHHTTCEEEEECCTTSTTSCCCS--
T ss_pred             CCcceEEEeeCCeeeEEEEecCCC---CCCceEEEEcCChhcHH---HHHHHHHHHHhcCcEEEEECCCCCCCCCCCC--


Q ss_pred             eeecccccccCCccHHHHHHHHHHHhccccccCccccceEEeeeccccchHHhhhhhcc
Q BCS34995.1      186 HYRMNQLDLVGTPGLAVFYESLRRTLDIGLALPRVDATKVAVTGLSGGGWQTIMLSALD  244 (634)
Q Consensus       186 hyrmnqldlvgtpglavfyeslrrtldiglalprvdatkvavtglsgggwqtimlsald  244 (634)
                           ...-......+-....+.+.+..       +..++.+.|.|.||+..+++.+..
T Consensus        83 -----~~~~~~~~~~~~~i~~~~~~~~~-------~~~~v~l~G~S~Gg~~a~~~a~~~  129 (336)
T 5URO_A           83 -----DLSQFTLKSVSADIAELARSFVG-------QDGQIVLGGHDWGGAVVWRTAYYH  129 (336)
T ss_dssp             -----CGGGGSHHHHHHHHHHHHHHHHC-------TTCCEEEEEETHHHHHHHHHHHHC
T ss_pred             -----ccccccHHHHHHHHHHHHHHhcC-------CCCcEEEEEechHHHHHHHHHhhC


No 170
>3GA7_A Acetyl esterase; Acetyl Esterase, Phosphoserine, idp00896, Hydrolase, Serine esterase, Structural Genomics, Center for Structural Genomics of Infectious Diseases; HET: MSE, SEP; 1.55A {Salmonella typhimurium}
Probab=95.97  E-value=0.16  Score=42.57  Aligned_cols=133  Identities=14%  Similarity=0.110  Sum_probs=0.0  Template_Neff=11.700

Q ss_pred             EEEEEEEeeCCCCCcceeeechhhHhccCCCEEEEecCCCCCCccchHHHHHHhHHHhc-ceEEEeeEEcccccccCCCc
Q BCS34995.1      106 RVRKIRFEAVPGLHVPALIYEPARALDQKIPLVLNFNGHEGTGMANSYHQARCINLAKK-GLYAINVEWIGQTQLAVPGL  184 (634)
Q Consensus       106 rvrkirfeavpglhvpaliyeparaldqkiplvlnfnghegtgmansyhqarcinlakk-glyainvewigqtqlavpgl  184 (634)
                      .++.+.+..-.| .++..+|.|...   +-|+++.+.|-...+.....+...|..++++ |.-.+.+++-|...-..|  
T Consensus        62 ~~~~~~~~~~~g-~i~~~~~~p~~~---~~p~ii~~hGgg~~~~~~~~~~~~~~~l~~~~g~~vi~~d~~~~~~~~~~--  135 (326)
T 3GA7_A           62 TTRTCAVPTPYG-DVTTRLYSPQPT---SQATLYYLHGGGFILGNLDTHDRIMRLLARYTGCTVIGIDYSLSPQARYP--  135 (326)
T ss_dssp             EEEEEEECCTTS-CEEEEEEESSSS---CSCEEEEECCSTTTSCCTTTTHHHHHHHHHHHCSEEEEECCCCTTTSCTT--
T ss_pred             EEEEEEEeCCCC-CeEEEEEeCCCC---CCCEEEEECCCCcccCChhHHHHHHHHHHHHHCCEEEEEcCCCCCCCCCC--


Q ss_pred             ceeecccccccCCccHHHHHHHHHHHhccccccCccccceEEeeeccccchHHhhhhh----------ccceeeecCccc
Q BCS34995.1      185 QHYRMNQLDLVGTPGLAVFYESLRRTLDIGLALPRVDATKVAVTGLSGGGWQTIMLSA----------LDTRVTLANPVA  254 (634)
Q Consensus       185 qhyrmnqldlvgtpglavfyeslrrtldiglalprvdatkvavtglsgggwqtimlsa----------ldtrvtlanpva  254 (634)
                                   ..+.-+.+.++...+..-.+. +|..+|.|.|.|.||.-...+..          .-..+.+..|+.
T Consensus       136 -------------~~~~d~~~~~~~l~~~~~~~~-~~~~~i~l~G~S~Gg~~a~~~a~~~~~~~~~~~~~~~~v~~~p~~  201 (326)
T 3GA7_A          136 -------------QAIEETVAVCSYFSQHADEYS-LNVEKIGFAGDSAGAMLALASALWLRDKHIRCGNVIAILLWYGLY  201 (326)
T ss_dssp             -------------HHHHHHHHHHHHHHHTTTTTT-CCCSEEEEEEETHHHHHHHHHHHHHHHHTCCSSEEEEEEEESCCC
T ss_pred             -------------HHHHHHHHHHHHHHHhHHHcC-CCHHhEEEEEeCHHHHHHHHHHHHHHHhcCccCCceEEEeecccc


Q ss_pred             cccc
Q BCS34995.1      255 GFSS  258 (634)
Q Consensus       255 gfss  258 (634)
                      .+..
T Consensus       202 ~~~~  205 (326)
T 3GA7_A          202 GLQD  205 (326)
T ss_dssp             SCSC
T ss_pred             CCCC


No 171
>3TRD_A Alpha/beta hydrolase; Cellular processes, HYDROLASE; HET: PO4; 1.5A {Coxiella burnetii}
Probab=95.92  E-value=0.11  Score=39.56  Aligned_cols=118  Identities=15%  Similarity=0.119  Sum_probs=0.0  Template_Neff=12.200

Q ss_pred             EEEEEEEeeCCCCCcceeeechhhHhccCCCEEEEecCC--CCCCccchHHHHHHhHHHhcceEEEeeEEcccccccCCC
Q BCS34995.1      106 RVRKIRFEAVPGLHVPALIYEPARALDQKIPLVLNFNGH--EGTGMANSYHQARCINLAKKGLYAINVEWIGQTQLAVPG  183 (634)
Q Consensus       106 rvrkirfeavpglhvpaliyeparaldqkiplvlnfngh--egtgmansyhqarcinlakkglyainvewigqtqlavpg  183 (634)
                      +.+.+.++.-.+ .+.+.+|.|..  ..+-|.++-+.|+  .|.+........-+-.++++|...+.+++.|...-... 
T Consensus         5 ~~~~~~~~~~~~-~~~~~~~~p~~--~~~~~~~v~~~g~~~hg~~~~~~~~~~~~~~l~~~g~~v~~~d~~~~~~~~~~-   80 (208)
T 3TRD_A            5 TNEDFLIQGPVG-QLEVMITRPKG--IEKSVTGIICHPHPLHGGTMNNKVVTTLAKALDELGLKTVRFNFRGVGKSQGR-   80 (208)
T ss_dssp             SSSCEEEECSSS-EEEEEEECCSS--CCCSEEEEEECSCGGGTCCTTCHHHHHHHHHHHHTTCEEEEECCTTSTTCCSC-
T ss_pred             cceeEEEeCCCc-ceEEEEECCCC--CCCCeEEEEECCCcCCCccccchhHHHHHHHHHHCCCEEEEEcCCCCCcccCc-


Q ss_pred             cceeecccccccCCccHHHHHHHHHHHhccccccCccccceEEeeeccccchHHhhhhh
Q BCS34995.1      184 LQHYRMNQLDLVGTPGLAVFYESLRRTLDIGLALPRVDATKVAVTGLSGGGWQTIMLSA  242 (634)
Q Consensus       184 lqhyrmnqldlvgtpglavfyeslrrtldiglalprvdatkvavtglsgggwqtimlsa  242 (634)
                                   .+...-..+.+...++.-...  .+..++.+.|.|.||..+..+..
T Consensus        81 -------------~~~~~~~~~~~~~~~~~l~~~--~~~~~i~~~G~S~Gg~~a~~~~~  124 (208)
T 3TRD_A           81 -------------YDNGVGEVEDLKAVLRWVEHH--WSQDDIWLAGFSFGAYISAKVAY  124 (208)
T ss_dssp             -------------CCTTTHHHHHHHHHHHHHHHH--CTTCEEEEEEETHHHHHHHHHHH
T ss_pred             -------------ccccccHHHHHHHHHHHHHhh--CCcCcEEEEEECHHHHHHHHHHh


No 172
>4C89_D ESTERASE; HYDROLASE; HET: GOL, MSE, MLI; 2.05A {LACTOBACILLUS PLANTARUM}
Probab=95.91  E-value=0.14  Score=44.83  Aligned_cols=145  Identities=17%  Similarity=0.172  Sum_probs=0.0  Template_Neff=10.900

Q ss_pred             CceEEEEEEEeeCCCCCcceeeechhhHhccCCCEEEEecCCCCCCccchHHHHHHhHHHhc-ceEEEeeEEcccccccC
Q BCS34995.1      103 DGYRVRKIRFEAVPGLHVPALIYEPARALDQKIPLVLNFNGHEGTGMANSYHQARCINLAKK-GLYAINVEWIGQTQLAV  181 (634)
Q Consensus       103 dgyrvrkirfeavpglhvpaliyeparaldqkiplvlnfnghegtgmansyhqarcinlakk-glyainvewigqtqlav  181 (634)
                      ++..++.+.++.-.| .++..+|.|...  .+-|.|+.+.|.....-....+...|-.++++ |.-.+.+++-|...-..
T Consensus        86 ~~~~~~~~~i~~~~~-~i~~~~~~p~~~--~~~p~vv~~HGgg~~~~~~~~~~~~~~~la~~~g~~vv~~d~~~~~~~~~  162 (354)
T 4C89_D           86 DAVTVQSRNITALNR-TVSVEWLTPQNV--INHTVLVYFHGGAFYGGVPGNNTVLLKLVAAKSHCEILNVDYSLAPEAPA  162 (354)
T ss_dssp             GGEEEEEEEEEETTE-EEEEEEEEETTC--CSSEEEEEECCSTTTCCCGGGGHHHHHHHHHHHCCEEEEEECCCTTTSCT
T ss_pred             CceEEEEEEEecCCC-eEEEEEEeCCCC--CCceEEEEEcCCCCcCCCcchhHHHHHHHHHHcCCEEEEeCCCCCCCCCC


Q ss_pred             CCcceeecccccccCCccHHHHHHHHHHHhccccccCccccceEEeeeccccchHHhhhhhc--------cceeeecCcc
Q BCS34995.1      182 PGLQHYRMNQLDLVGTPGLAVFYESLRRTLDIGLALPRVDATKVAVTGLSGGGWQTIMLSAL--------DTRVTLANPV  253 (634)
Q Consensus       182 pglqhyrmnqldlvgtpglavfyeslrrtldiglalprvdatkvavtglsgggwqtimlsal--------dtrvtlanpv  253 (634)
                      |            .......-.++.+.+...         ..++.|.|.|.||.-...+...        -..+.+.+|.
T Consensus       163 ~------------~~~~d~~~~~~~l~~~~~---------~~~i~l~G~S~Gg~la~~~a~~~~~~~~~~v~~~vl~~p~  221 (354)
T 4C89_D          163 P------------AGILDGLAIFQYLEQRDA---------ETMITVAGDSAGANVIMAATNLNQQLGSNRINQQLLLYPV  221 (354)
T ss_dssp             T------------HHHHHHHHHHHHHHHHCT---------TCEEEEEEEHHHHHHHHHHHHHHHHTTCCCEEEEEEESCC
T ss_pred             C------------HHHHHHHHHHHHHHHcCC---------CccEEEEEeCHHHHHHHHHHHHHHHhCCCCCCEEEEECcc


Q ss_pred             ccccceeeeccCCCccCC
Q BCS34995.1      254 AGFSSYVTRTQWPDKDLG  271 (634)
Q Consensus       254 agfssyvtrtqwpdkdlg  271 (634)
                      ..+........|......
T Consensus       222 ~~~~~~~~~~~~~~~~~~  239 (354)
T 4C89_D          222 TAPNADHAGPLWDLAAFP  239 (354)
T ss_dssp             SSTTCCTTSGGGCGGGCC
T ss_pred             cCCCCCCCCCccchhhCC


No 173
>5X6S_A Acetylxylan esterase A; alpha/beta-hydrolase, Estrase_phb, CAZy CE1, HYDROLASE; HET: MES, NAG; 1.9A {Aspergillus awamori}
Probab=95.91  E-value=0.18  Score=41.19  Aligned_cols=235  Identities=18%  Similarity=0.102  Sum_probs=0.0  Template_Neff=11.700

Q ss_pred             EEEEEEeeCCCCCcceeeechhhHhccCCCEEEEecCCCCCCccchHHHHHHhHHHhcceEEEeeEEcccccccCCCcce
Q BCS34995.1      107 VRKIRFEAVPGLHVPALIYEPARALDQKIPLVLNFNGHEGTGMANSYHQARCINLAKKGLYAINVEWIGQTQLAVPGLQH  186 (634)
Q Consensus       107 vrkirfeavpglhvpaliyeparaldqkiplvlnfnghegtgmansyhqarcinlakkglyainvewigqtqlavpglqh  186 (634)
                      +..+.+....+......+|.|... +.+.|+|+.+.|..++..........+.-+...|...+-...-+    .-.....
T Consensus         4 ~~~~~~~~~~~~~~~~~~~~p~~~-~~~~p~vv~~hG~~~~~~~~~~~~~~~~~~~~~g~~v~~~~~~~----~~~~~~~   78 (275)
T 5X6S_A            4 LQQVTDFGDNPTNVGMYIYVPNNL-ASNPGIVVAIHYCTGTGPGYYGDSPYATLSEQYGFIVIYPSSPY----SGGCWDV   78 (275)
T ss_dssp             EEEECCSSCCTTCCEEEEEECTTC-CSSCCEEEEECCTTCCHHHHHHTSSHHHHHHHHCCEEEEEECCS----TTSCCCC
T ss_pred             cEEcccCCCCCCcceEEEEccCCC-CCCCeEEEEECCCCCChhhhhcCCcHHHHHHHhCCEEEecCCCC----CCCCcCC


Q ss_pred             eecccccccCCccHHHHHHHHHHHhccccccCccccceEEeeeccccchHHhhhhhccc----eeeecCcccccccee--
Q BCS34995.1      187 YRMNQLDLVGTPGLAVFYESLRRTLDIGLALPRVDATKVAVTGLSGGGWQTIMLSALDT----RVTLANPVAGFSSYV--  260 (634)
Q Consensus       187 yrmnqldlvgtpglavfyeslrrtldiglalprvdatkvavtglsgggwqtimlsaldt----rvtlanpvagfssyv--  260 (634)
                      +......--+......+.+.++...+..    .+|..++.++|.|.||+.+..+.....    .+.+..+......+.  
T Consensus        79 ~~~~~~~~~~~~~~~~~~~~~~~~~~~~----~~d~~~i~~~G~S~Gg~~a~~~~~~~p~~~~~~~~~~~~~~~~~~~~~  154 (275)
T 5X6S_A           79 SSQATLTHNGGGNSNSIANMVTWTISKY----GADSSKVFVTGSSSGAMMTNVMAATYPELFAAATVYSGVSAGCFYSNT  154 (275)
T ss_dssp             SSTTTTSTTCCSHHHHHHHHHHHHHHHH----TCCTTSEEEEEETHHHHHHHHHHHHSGGGCSEEEEESCCCTTTTCCTT
T ss_pred             cchhhcccCCCcchHHHHHHHHHHHHHh----CCChhhEEEEEeCHHHHHHHHHHHHCHHhheEEEEeCCCccccccCCC


Q ss_pred             --eeccCCCccCCCCcCCHHHHHHhchHhHHHHHhCCCccccccchHHhhhHhchHchHHHHHHHhHhhHhhccc-----
Q BCS34995.1      261 --TRTQWPDKDLGDSEQTPSDLASVADYTHLAALVAPRPLQLTHNALDSCCYRADYAVGPLLQQAGQVFSLLGVR-----  333 (634)
Q Consensus       261 --trtqwpdkdlgdseqtpsdlasvadythlaalvaprplqlthnaldsccyradyavgpllqqagqvfsllgvr-----  333 (634)
                        ..........+.....+.++................|+.+.|..-|.-+-.         +++.+.+..+.-+     
T Consensus       155 ~~~~~~~~~~~~~~~~~~~~~~~~~~~~~~~~~~~~~~p~l~i~G~~D~~v~~---------~~~~~~~~~~~~~~~~~~  225 (275)
T 5X6S_A          155 NQVDGWNSTCAQGDVITTPEHWASIAEAMYSGYSGSRPRMQIYHGSIDTTLYP---------QNYYETCKQWAGVFGYDY  225 (275)
T ss_dssp             CCTTCCCHHHHTTCCCCCHHHHHHHHHHTTTTCCSCCCEEEEEEETTCSSSCT---------HHHHHHHHHHHHHHTCCT
T ss_pred             ccccccchhhcCCCCCCCHHHHHHHHHHHcCCCCCCCCcEEEEEcCCCcCCCh---------hhHHHHHHHHHHHhCCCC


Q ss_pred             ---------------------eeeEeEeccccCCCcchhhHHHHHHH
Q BCS34995.1      334 ---------------------DRLAFHVNYDKGHNYEQDNREAFYRF  359 (634)
Q Consensus       334 ---------------------drlafhvnydkghnyeqdnreafyrf  359 (634)
                                           ..+.+++--.-||..-.+.+|++--|
T Consensus       226 ~~~~~~~~~~~~~~~~~~~~~~~~~~~~~~g~gH~~~~~~~~~~~~~  272 (275)
T 5X6S_A          226 SAPEKTEANTPQTNYETTIWGDSLQGIFATGVGHTVPIHGDKDMEWF  272 (275)
T ss_dssp             TCCSEEETTCSSTTEEEEEEETTEEEEEETTCCSSCCCCHHHHHHHH
T ss_pred             CCCcccccCCCCCCcEEEEccceEEEEEECCCCCCcccCCCcchhhc


No 174
>4YWF_A AbyA5; Deacetylase, Elimination, Hydrolase, Spirotetronate; HET: MSE; 2.0A {Verrucosispora maris}
Probab=95.90  E-value=0.2  Score=45.29  Aligned_cols=171  Identities=14%  Similarity=0.124  Sum_probs=0.0  Template_Neff=10.300

Q ss_pred             HHHhhhHHhcccccccchhHHhcCCCeeeccccHHHHHHHHHHHHHHHHHHHHHHHchhhHHcccceeeeeceEEeCceE
Q BCS34995.1       27 EALARPILAADQTRIDTQVWLASQVPVLQVPATRAAWDAKARELRQRVLDEVVYRGQAKAWRTQKAKVEEFGVIEADGYR  106 (634)
Q Consensus        27 ealarpilaadqtridtqvwlasqvpvlqvpatraawdakarelrqrvldevvyrgqakawrtqkakveefgvieadgyr  106 (634)
                      ..+|....+...-.--...+-.++.|...-|..+++|+...+..++..                          +. +..
T Consensus        64 ~~~a~~~~~~~~~~~A~~~~~~a~~~~~~~~~~~~~~~~~~~~~~~~~--------------------------~~-~~~  116 (374)
T 4YWF_A           64 IRAGEEREQAGDLLAATTFYNMARFPFVDSPGRAEALRRCVAVFDRWR--------------------------RT-VPG  116 (374)
T ss_dssp             HHHHHHHHHTTCHHHHHHHHHHHHTTCCCSHHHHHHHHHHHHHHHHHH--------------------------TT-STT
T ss_pred             HHHHHHHHHcCCHHHHHHHHhhhcCCCCCCHHHHHHHHHHHHHHHHHH--------------------------hh-CCC


Q ss_pred             EEEEEEeeCCCCCcceeeechhhHhccCCCEEEEecCCCCCCccchHHHHHHhHHHhcceEEEeeEEcccccccCCCcce
Q BCS34995.1      107 VRKIRFEAVPGLHVPALIYEPARALDQKIPLVLNFNGHEGTGMANSYHQARCINLAKKGLYAINVEWIGQTQLAVPGLQH  186 (634)
Q Consensus       107 vrkirfeavpglhvpaliyeparaldqkiplvlnfnghegtgmansyhqarcinlakkglyainvewigqtqlavpglqh  186 (634)
                      +.++.+.. .|..+++.+|.|..  ..+.|+|+-++|..++.........   .+++.|.-.+-++.-|+..-..+....
T Consensus       117 ~e~~~i~~-~g~~l~~~~~~p~~--~~~~p~vi~~~G~~~~~~~~~~~~~---~l~~~G~~v~~~d~pG~g~s~~~~~~~  190 (374)
T 4YWF_A          117 IERLELRL-PGGVVRAWAAGLST--TERRPVLLMTGGIVSIKEQWAPILP---ELARYGFAAVVTEMPGVGENELRYDLD  190 (374)
T ss_dssp             CEEEEEEE-TTEEEEEEEESCCS--SSCCEEEEEECCTTCCGGGTGGGHH---HHHHTTCEEEECCCTTSTTCCSCCSTT
T ss_pred             cEEEEEEc-CCeEEEEEEecCCC--CCCCcEEEEECCCCcchhhhHHHHH---HHHHcCcEEEEECCCCCCCCCCCCCCC


Q ss_pred             eecccccccCCccHHHHHHHHHHHhccccccCccccceEEeeeccccchHHhhhhhccceee
Q BCS34995.1      187 YRMNQLDLVGTPGLAVFYESLRRTLDIGLALPRVDATKVAVTGLSGGGWQTIMLSALDTRVT  248 (634)
Q Consensus       187 yrmnqldlvgtpglavfyeslrrtldiglalprvdatkvavtglsgggwqtimlsaldtrvt  248 (634)
                      +         .--+..+.+.+...         .|..+|.+.|.|.||+....+.+.+.++.
T Consensus       191 ~---------~~~~~~v~~~l~~~---------~~~~~i~l~G~S~GG~~a~~~a~~~p~i~  234 (374)
T 4YWF_A          191 S---------AALFGVLLDAVAER---------ADTSRAYAMALSFSGHLALRAAPSEPRLR  234 (374)
T ss_dssp             G---------GGHHHHHHHHTTTS---------SEEEEEEEEECTHHHHHHHHHGGGCTTEE
T ss_pred             h---------HHHHHHHHHHHHhh---------cCccCEEEEEEcHHHHHHHHHcccCCCee


No 175
>4ZWN_C Monoglyceride lipase; Monoglyceride Lipase, Monoacylglycerol Lipase, Serine Hydrolase, Alpha/Beta Hydrolase, hydrolase; HET: SO4; 2.491A {Saccharomyces cerevisiae (strain ATCC 204508 / S288c)} SCOP: c.69.1.0, l.1.1.1
Probab=95.89  E-value=0.043  Score=43.62  Aligned_cols=125  Identities=14%  Similarity=0.130  Sum_probs=0.0  Template_Neff=12.900

Q ss_pred             eEEEEEEEeeCCCCCcceeeechhhHhccCCCEEEEecCCCCCCccchHHHHHHhHHHhcceEEEeeEEcccccccCCCc
Q BCS34995.1      105 YRVRKIRFEAVPGLHVPALIYEPARALDQKIPLVLNFNGHEGTGMANSYHQARCINLAKKGLYAINVEWIGQTQLAVPGL  184 (634)
Q Consensus       105 yrvrkirfeavpglhvpaliyeparaldqkiplvlnfnghegtgmansyhqarcinlakkglyainvewigqtqlavpgl  184 (634)
                      +....++|....|..+...+|.|...-..+.|.|+-+.|.   |....+...-+-.+++.|...+.+++-|         
T Consensus        31 ~~~~~~~~~~~~g~~l~~~~~~~~~~~~~~~~~vv~~hG~---~~~~~~~~~~~~~l~~~g~~v~~~d~~g---------   98 (334)
T 4ZWN_C           31 TTVPELQYENFDGAKFGYMFWPVQNGTNEVRGRVLLIHGF---GEYTKIQFRLMDHLSLNGYESFTFDQRG---------   98 (334)
T ss_dssp             SCCCCCEEEECSSCEEEEEEECCCSSSCCCCEEEEEECCT---TCCGGGGHHHHHHHHHTTEEEEEECCTT---------
T ss_pred             CcccceeeeccCCceEEEEEecCCCCCcCccEEEEEECCC---ccchHHHHHHHHHHHHCCcEEEEeCCCC---------


Q ss_pred             ceeecccccccCCccHHHHHHHHHHHhccccccCccccceEEeeeccccchHHhhhhh
Q BCS34995.1      185 QHYRMNQLDLVGTPGLAVFYESLRRTLDIGLALPRVDATKVAVTGLSGGGWQTIMLSA  242 (634)
Q Consensus       185 qhyrmnqldlvgtpglavfyeslrrtldiglalprvdatkvavtglsgggwqtimlsa  242 (634)
                       |-......-.+.+.....++.+...++--+.....+..++.+.|.|.||...+.+.+
T Consensus        99 -~g~s~~~~~~~~~~~~~~~~d~~~~~~~~~~~~~~~~~~~~l~G~S~Gg~~a~~~a~  155 (334)
T 4ZWN_C           99 -AGVTSPGRSKGVTDEYHVFNDLEHFVEKNLSECKAKGIPLFMWGHSMGGGICLNYAC  155 (334)
T ss_dssp             -STTTSCGGGTTCCCHHHHHHHHHHHHHHHHHHHHHHTCCEEEEEETHHHHHHHHHHH
T ss_pred             -CCCCCCCCCCCCCCcchhHhhHHHHHHHHHHHhhcCCCCEEEEEECHHHHHHHHHHH


No 176
>1JJF_A ENDO-1,4-BETA-XYLANASE Z; FERULOYL ESTERASE, FERULIC ACID ESTERASE, FAE_XynZ, XynZ, Structural Genomics, PSI, Protein Structure Initiative, Southeast Collaboratory for; 1.75A {Clostridium thermocellum} SCOP: c.69.1.2
Probab=95.84  E-value=0.84  Score=36.34  Aligned_cols=220  Identities=16%  Similarity=0.131  Sum_probs=0.0  Template_Neff=12.200

Q ss_pred             ceEEEEEEEeeCCCCCcceeeechhh-HhccCCCEEEEecCCCCCCccchH----HHHHHhHHHhcc----eEEEeeEEc
Q BCS34995.1      104 GYRVRKIRFEAVPGLHVPALIYEPAR-ALDQKIPLVLNFNGHEGTGMANSY----HQARCINLAKKG----LYAINVEWI  174 (634)
Q Consensus       104 gyrvrkirfeavpglhvpaliyepar-aldqkiplvlnfnghegtgmansy----hqarcinlakkg----lyainvewi  174 (634)
                      |......-.....|-.+++.+|.|.. .-+++.|+++-+.|..+.+-....    .+..+..+++.|    ...+-...-
T Consensus        30 ~~~~~~~~~~~~~~~~~~~~v~~P~~~~~~~~~p~vv~~hG~~~~~~~~~~~~~~~~~~~~~l~~~g~~~~~~vv~~~~~  109 (268)
T 1JJF_A           30 GQVVNISYFSTATNSTRPARVYLPPGYSKDKKYSVLYLLHGIGGSENDWFEGGGRANVIADNLIAEGKIKPLIIVTPNTN  109 (268)
T ss_dssp             CEEEEEEEEETTTTEEEEEEEEECTTCCTTSCBCEEEEECCTTCCTTTTTTTTTCHHHHHHHHHHTTSSCCCEEEEECCC
T ss_pred             CeEEEEEEecCCCCCceeEEEECCCCCCCCCCeeEEEEECCCCCChhhhhhCCcchHHHHHHHHHCCCCCCEEEEecCCC


Q ss_pred             ccccccCCCcceeecccccccCCccHHHHHHHHHHHhccccccCcc--ccceEEeeeccccchHHhhhhhcc-ceeeecC
Q BCS34995.1      175 GQTQLAVPGLQHYRMNQLDLVGTPGLAVFYESLRRTLDIGLALPRV--DATKVAVTGLSGGGWQTIMLSALD-TRVTLAN  251 (634)
Q Consensus       175 gqtqlavpglqhyrmnqldlvgtpglavfyeslrrtldiglalprv--datkvavtglsgggwqtimlsald-trvtlan  251 (634)
                      +.               ..-.+...-....+.+...++.-.....+  |..++.+.|.|-||+..+.+.... .++.-.-
T Consensus       110 ~~---------------~~~~~~~~~~~~~~~~~~~~~~~~~~~~~~~~~~~i~l~G~S~Gg~~a~~~~~~~p~~~~~~~  174 (268)
T 1JJF_A          110 AA---------------GPGIADGYENFTKDLLNSLIPYIESNYSVYTDREHRAIAGLSMGGGQSFNIGLTNLDKFAYIG  174 (268)
T ss_dssp             CC---------------CTTCSCHHHHHHHHCCCCCHHHHHHHSCBCCSGGGEEEEEETHHHHHHHHHHHTCTTTCSEEE
T ss_pred             CC---------------CCCcccchhHHHHHHHHhHHHHHHHHCCCCCCccceEEEEEcchHHHHHHHHHHCcCcceeEe


Q ss_pred             ccccccceeeeccCCCccCCCCcCCHHHHHHhchHhHHHHHhCCCccccccchHHhhhHhchHchHHHHHHHhHhhHhhc
Q BCS34995.1      252 PVAGFSSYVTRTQWPDKDLGDSEQTPSDLASVADYTHLAALVAPRPLQLTHNALDSCCYRADYAVGPLLQQAGQVFSLLG  331 (634)
Q Consensus       252 pvagfssyvtrtqwpdkdlgdseqtpsdlasvadythlaalvaprplqlthnaldsccyradyavgpllqqagqvfsllg  331 (634)
                      .+.+.........|....                  .-.......|+-+.|..-|        ..-+..++..+.+.-.|
T Consensus       175 ~~~~~~~~~~~~~~~~~~------------------~~~~~~~~~~~~~~~g~~D--------~~~~~~~~~~~~l~~~~  228 (268)
T 1JJF_A          175 PISAAPNTYPNERLFPDG------------------GKAAREKLKLLFIACGTND--------SLIGFGQRVHEYCVANN  228 (268)
T ss_dssp             EESCCTTSCCHHHHCTTT------------------THHHHHHCSEEEEEEETTC--------TTHHHHHHHHHHHHHTT
T ss_pred             eecCCCCCCCccccCCCC------------------chHHhhcceEEEEEecCcc--------chhhHHHHHHHHHHHCC


Q ss_pred             cceeeEeEeccccCCCcc--hhhHHHHHHHHHHHhcc
Q BCS34995.1      332 VRDRLAFHVNYDKGHNYE--QDNREAFYRFLHKNLLG  366 (634)
Q Consensus       332 vrdrlafhvnydkghnye--qdnreafyrflhknllg  366 (634)
                      ..  ..+++--+.+|++.  ++....+.+|+.++.++
T Consensus       229 ~~--~~~~~~~~~~H~~~~~~~~~~~~~~~~~~~~~~  263 (268)
T 1JJF_A          229 IN--HVYWLIQGGGHDFNVWKPGLWNFLQMADEAGLT  263 (268)
T ss_dssp             CC--CEEEEETTCCSSHHHHHHHHHHHHHHHHHHTTT
T ss_pred             Cc--EEEEEecCCCCCHHHHhHHHHHHHHHHHHhCCC


No 177
>3AZO_A Aminopeptidase; POP family, Hydrolase; HET: MSE, SO4; 2.0A {Streptomyces morookaensis}
Probab=95.84  E-value=0.18  Score=47.73  Aligned_cols=246  Identities=17%  Similarity=0.192  Sum_probs=0.0  Template_Neff=11.100

Q ss_pred             EEEEEeeCCCCCcceeeechhhHh-----ccCCCEEEEecCCCCCCccchHHHHHHhHHHhcceEEEeeEEcccccccCC
Q BCS34995.1      108 RKIRFEAVPGLHVPALIYEPARAL-----DQKIPLVLNFNGHEGTGMANSYHQARCINLAKKGLYAINVEWIGQTQLAVP  182 (634)
Q Consensus       108 rkirfeavpglhvpaliyeparal-----dqkiplvlnfnghegtgmansyhqarcinlakkglyainvewigqtqlavp  182 (634)
                      ..+.+.+-.|..+...+|.|...-     ..+-|+++...|.....+.+.|. ...--++.+|...+.+.+-|.+.....
T Consensus       392 ~~~~~~~~d~~~i~~wl~~p~~~~~~~~~~~~~P~vv~~hGGp~~~~~~~~~-~~~~~~~~~G~~v~~~~~rg~~~~g~~  470 (662)
T 3AZO_A          392 QIRTFTAPDGREIHAHIYPPHSPDFTGPADELPPYVVMAHGGPTSRVPAVLD-LDVAYFTSRGIGVADVNYGGSTGYGRA  470 (662)
T ss_dssp             EEEEEECTTSCEEEEEEECCCCSSEECCTTCCCCEEEEECSSSSSCCCCSCC-HHHHHHHTTTCEEEEEECTTCSSSCHH
T ss_pred             EEEEEECCCCCEEEEEEECCCCCCCCCCCCCCCCEEEEeCCCCCcCCCCCCC-HHHHHHHhCCEEEEEeCCCCCCcccHH


Q ss_pred             CcceeecccccccCCccHHHHHHHHHHHhccccccCccccceEEeeeccccchHHhhhhhccceeeecCccccccceeee
Q BCS34995.1      183 GLQHYRMNQLDLVGTPGLAVFYESLRRTLDIGLALPRVDATKVAVTGLSGGGWQTIMLSALDTRVTLANPVAGFSSYVTR  262 (634)
Q Consensus       183 glqhyrmnqldlvgtpglavfyeslrrtldiglalprvdatkvavtglsgggwqtimlsaldtrvtlanpvagfssyvtr  262 (634)
                          |..--..-.|...+.-+.+.+......    +.+|..+|+|.|.|.||+.++++-....++..+-..+|.......
T Consensus       471 ----~~~~~~~~~g~~~~~d~~~~~~~l~~~----~~~d~~r~~~~G~S~Gg~~~~~~~~~~~~~~~~v~~~~~~~~~~~  542 (662)
T 3AZO_A          471 ----YRERLRGRWGVVDVEDCAAVATALAEE----GTADRARLAVRGGSAGGWTAASSLVSTDVYACGTVLYPVLDLLGW  542 (662)
T ss_dssp             ----HHHTTTTTTTTHHHHHHHHHHHHHHHT----TSSCTTCEEEEEETHHHHHHHHHHHHCCCCSEEEEESCCCCHHHH
T ss_pred             ----HHHHHcCCCCCchHHHHHHHHHHHHHc----CCCChhhEEEEeeChHHHHHHHHhhcCCccceEeeEcccCCHHHH


Q ss_pred             cc---------CCCccCCCCcCCHHHHHHhchHhHHHHHhCCCccccccchHHhhhHhchHchHHHHHHHhHhhHhhccc
Q BCS34995.1      263 TQ---------WPDKDLGDSEQTPSDLASVADYTHLAALVAPRPLQLTHNALDSCCYRADYAVGPLLQQAGQVFSLLGVR  333 (634)
Q Consensus       263 tq---------wpdkdlgdseqtpsdlasvadythlaalvaprplqlthnaldsccyradyavgpllqqagqvfsllgvr  333 (634)
                      ..         +.+...+..+..+.-+....-.+++..+.  .|+-+.|---|.-|-         ..+..+.+.-|--.
T Consensus       543 ~~~~~~~~~~~~~~~~~~~~~~~~~~~~~~sp~~~~~~~~--~p~l~~~g~~D~~v~---------~~~~~~~~~~l~~~  611 (662)
T 3AZO_A          543 ADGGTHDFESRYLDFLIGSFEEFPERYRDRAPLTRADRVR--VPFLLLQGLEDPVCP---------PEQCDRFLEAVAGC  611 (662)
T ss_dssp             HTTCSCGGGTTHHHHHTCCTTTCHHHHHHTCGGGGGGGCC--SCEEEEEETTCSSSC---------THHHHHHHHHHTTS
T ss_pred             hcCCCchHHHHHHHHhhCCHhhCHHHHHHhChhhhhhhcC--CCEEEEEeCCCCCCC---------HHHHHHHHHHHHhC


Q ss_pred             eeeEeEecccc-CCCcch-----hhHHHHHHHHHHHhccccccCCh
Q BCS34995.1      334 DRLAFHVNYDK-GHNYEQ-----DNREAFYRFLHKNLLGNRADFDP  373 (634)
Q Consensus       334 drlafhvnydk-ghnyeq-----dnreafyrflhknllgnradfdp  373 (634)
                      ..-.-.+-|.. ||....     +..+....|+.+.|.+-+..-.+
T Consensus       612 g~~~~~~~~~~~~H~~~~~~~~~~~~~~~~~~~~~~l~~~~~~~~~  657 (662)
T 3AZO_A          612 GVPHAYLSFEGEGHGFRRKETMVRALEAELSLYAQVFGVEVAGVPL  657 (662)
T ss_dssp             CCCEEEEEETTCCSSCCSHHHHHHHHHHHHHHHHHHTTCCCCSSCC
T ss_pred             CCCeEEEEeCCCCCCcCCHHHHHHHHHHHHHHHHHHhCCccCCCCc


No 178
>4H0C_A Phospholipase/Carboxylesterase; PSI-BIOLOGY, MIDWEST CENTER FOR STRUCTURAL GENOMICS, MCSG, phospholipase/Carboxylesterase, HYDROLASE; HET: MSE, CIT; 1.62A {Dyadobacter fermentans} SCOP: l.1.1.1, c.69.1.0
Probab=95.84  E-value=0.16  Score=37.76  Aligned_cols=206  Identities=11%  Similarity=0.047  Sum_probs=0.0  Template_Neff=12.800

Q ss_pred             CCCCCcceeeechhhHhccCCCEEEEecCCCCCCccchHHHHHHhHHHhcceEEEeeEEcccccccCCCcceeecccccc
Q BCS34995.1      115 VPGLHVPALIYEPARALDQKIPLVLNFNGHEGTGMANSYHQARCINLAKKGLYAINVEWIGQTQLAVPGLQHYRMNQLDL  194 (634)
Q Consensus       115 vpglhvpaliyeparaldqkiplvlnfnghegtgmansyhqarcinlakkglyainvewigqtqlavpglqhyrmnqldl  194 (634)
                      .+..|. .-+|.+...-..+.|+|+-+.|   .+........-+-.+++.|.-.+-++..|............      .
T Consensus         3 ~~~~~~-~~~~~~~~~~~~~~p~vv~~hG---~~~~~~~~~~~~~~l~~~g~~v~~~~~~~~~~~~~~~~~~~------~   72 (210)
T 4H0C_A            3 AMYTHS-KQIITSGVPVQRAKKAVVMLHG---RGGTAADIISLQKVLKLDEMAIYAPQATNNSWYPYSFMAPV------Q   72 (210)
T ss_dssp             SCCCCC-CCEEEEESCTTTCSEEEEEECC---TTCCHHHHHGGGGTSSCTTEEEEEECCGGGCSSSSCTTSCG------G
T ss_pred             Cccccc-cceEecCCCcccCcEEEEEEcC---CCCCHHHHHHHHHHhcCCCeEEEecCCCCCCCCCcccCCcc------c


Q ss_pred             cCCccHHHHHHHHHHHhccccccCccccceEEeeeccccchHHhhhhhccc-eeeecCccccccceeeeccCCCccCCCC
Q BCS34995.1      195 VGTPGLAVFYESLRRTLDIGLALPRVDATKVAVTGLSGGGWQTIMLSALDT-RVTLANPVAGFSSYVTRTQWPDKDLGDS  273 (634)
Q Consensus       195 vgtpglavfyeslrrtldiglalprvdatkvavtglsgggwqtimlsaldt-rvtlanpvagfssyvtrtqwpdkdlgds  273 (634)
                      ........+.+.+...++.-... .++..++.++|.|-||+....+..... ++.-.-.+.+...               
T Consensus        73 ~~~~~~~~~~~~~~~~~~~~~~~-~~~~~~~~l~G~S~Gg~~a~~~~~~~~~~~~~~v~~~~~~~---------------  136 (210)
T 4H0C_A           73 QNQPALDSALALVGEVVAEIEAQ-GIPAEQIYFAGFSQGACLTLEYTTRNARKYGGIIAFTGGLI---------------  136 (210)
T ss_dssp             GGTTHHHHHHHHHHHHHHHHHHT-TCCGGGEEEEEETHHHHHHHHHHHHTBSCCSEEEEETCCCC---------------
T ss_pred             cCHHHHHHHHHHHHHHHHHHHHc-CCCcccEEEEEeCHHHHHHHHHHhhcCcccceEEEEccccc---------------


Q ss_pred             cCCHHHHHHhchHhHHHHHhCCCccccccchHHhhhHhchHchHHHHHHHhHhhHhhccceeeEeEecccc-CCCcchhh
Q BCS34995.1      274 EQTPSDLASVADYTHLAALVAPRPLQLTHNALDSCCYRADYAVGPLLQQAGQVFSLLGVRDRLAFHVNYDK-GHNYEQDN  352 (634)
Q Consensus       274 eqtpsdlasvadythlaalvaprplqlthnaldsccyradyavgpllqqagqvfsllgvrdrlafhvnydk-ghnyeqdn  352 (634)
                             ....+...........|+.+.+...|..+-         .+...+.+..+.-...-.-.+.++. +|.+..+.
T Consensus       137 -------~~~~~~~~~~~~~~~~~~~~~~g~~D~~~~---------~~~~~~~~~~~~~~~~~~~~~~~~~~~H~~~~~~  200 (210)
T 4H0C_A          137 -------GQELAIGNYKGDFKQTPVFISTGNPDPHVP---------VSRVQESVTILEDMNAAVSQVVYPGRPHTISGDE  200 (210)
T ss_dssp             -------SSSCCGGGCCBCCTTCEEEEEEEESCTTSC---------HHHHHHHHHHHHHTTCEEEEEEEETCCSSCCHHH
T ss_pred             -------ChhhhhccCCCccCCCcEEEEeeCCCCCCC---------HHHHHHHHHHHHhcCCcEEEEEeCCCCCcCCHHH


Q ss_pred             HHHHHHHHHH
Q BCS34995.1      353 REAFYRFLHK  362 (634)
Q Consensus       353 reafyrflhk  362 (634)
                      .+.+.+||.+
T Consensus       201 ~~~~~~~l~~  210 (210)
T 4H0C_A          201 IQLVNNTILK  210 (210)
T ss_dssp             HHHHHHTTTC
T ss_pred             HHHHHHHHhC


No 179
>2B9V_F alpha-amino acid ester hydrolase; catalytic triad, alpha/beta-hydrolase, hydrolase; 2.0A {Acetobacter pasteurianus} SCOP: c.69.1.21, b.18.1.13
Probab=95.82  E-value=0.097  Score=52.62  Aligned_cols=151  Identities=15%  Similarity=0.120  Sum_probs=0.0  Template_Neff=9.200

Q ss_pred             CceEEEEEEEeeCCCCCcceeeechhhHhccCCCEEEEecCCCCCCccc------hHHH---HHHhHHHhcceEEEeeEE
Q BCS34995.1      103 DGYRVRKIRFEAVPGLHVPALIYEPARALDQKIPLVLNFNGHEGTGMAN------SYHQ---ARCINLAKKGLYAINVEW  173 (634)
Q Consensus       103 dgyrvrkirfeavpglhvpaliyeparaldqkiplvlnfnghegtgman------syhq---arcinlakkglyainvew  173 (634)
                      ++|..+.+++....|..+.+-||-|.. -+.+ |+||.++|..++....      .|..   ..+..++++|.-.+.+.+
T Consensus        33 ~~~~~~~~~i~~~DG~~l~~~i~~P~~-~~~~-P~Il~~~gy~~~~~~~~~~~~~~~~~~~~~~~~~~~~~Gy~vv~~d~  110 (652)
T 2B9V_F           33 RDYIKREVMVPMRDGVKLYTVIVIPKN-ARNA-PILLTRTPYNAKGRANRVPNALTMREVLPQGDDVFVEGGYIRVFQDI  110 (652)
T ss_dssp             CSEEEEEEEEECTTSCEEEEEEEEETT-CCSE-EEEEEEESSCHHHHTCSSTTCSSHHHHSCGGGHHHHHTTCEEEEEEC
T ss_pred             CCeEEEEEEEECCCCCEEEEEEEeeCC-CCCC-cEEEEECCCCcCccccCCCccchhhhhcCcchHHHHhCCeEEEEEcC


Q ss_pred             cccccccCCCcceee---------cccccccCCccHHHHHHHHHHHhccccccCccccceEEeeeccccchHHhhhhhcc
Q BCS34995.1      174 IGQTQLAVPGLQHYR---------MNQLDLVGTPGLAVFYESLRRTLDIGLALPRVDATKVAVTGLSGGGWQTIMLSALD  244 (634)
Q Consensus       174 igqtqlavpglqhyr---------mnqldlvgtpglavfyeslrrtldiglalprvdatkvavtglsgggwqtimlsald  244 (634)
                      -|.-.-.......+.         .+..            +-....++.-...+..+..+|+++|.|.||+..+++.+..
T Consensus       111 RG~g~S~g~~~~~~~~~~~~~~~~~~~~------------~D~~~~i~~l~~q~~~~~g~v~~~G~S~Gg~~a~~~a~~~  178 (652)
T 2B9V_F          111 RGKYGSQGDYVMTRPPHGPLNPTKTDET------------TDAWDTVDWLVHNVPESNGRVGMTGSSYEGFTVVMALLDP  178 (652)
T ss_dssp             TTSTTCCSCCCTTCCCSBTTBCSSCCHH------------HHHHHHHHHHHHHCTTEEEEEEEEEEEHHHHHHHHHTTSC
T ss_pred             CCCCCCCCccccCCCCCCCCCCCCCccc------------cHHHHHHHHHHhcCCccCCeEEEEEeCHHHHHHHHHHhCC


Q ss_pred             -ceeeecCccccccceee-eccCCC
Q BCS34995.1      245 -TRVTLANPVAGFSSYVT-RTQWPD  267 (634)
Q Consensus       245 -trvtlanpvagfssyvt-rtqwpd  267 (634)
                       .++.-.-|.++.+.... ...++.
T Consensus       179 p~~l~a~v~~~~~~d~~~~~~~~~~  203 (652)
T 2B9V_F          179 HPALKVAAPESPMVDGWMGDDWFHY  203 (652)
T ss_dssp             CTTEEEEEEEEECCCTTTTSSSEET
T ss_pred             CCceEEEcccCCCCCCcCccccccC


No 180
>5XB6_F Uncharacterized protein YcjY; Hydrolase; 2.0A {Escherichia coli (strain K12)}
Probab=95.80  E-value=0.1  Score=41.12  Aligned_cols=130  Identities=20%  Similarity=0.207  Sum_probs=0.0  Template_Neff=12.800

Q ss_pred             EEEEEEEeeCC--CCCcceeeechhh-HhccCCCEEEEecCCCCCCccchHHHHHHhHHHhcceEEEeeEEcccccccCC
Q BCS34995.1      106 RVRKIRFEAVP--GLHVPALIYEPAR-ALDQKIPLVLNFNGHEGTGMANSYHQARCINLAKKGLYAINVEWIGQTQLAVP  182 (634)
Q Consensus       106 rvrkirfeavp--glhvpaliyepar-aldqkiplvlnfnghegtgmansyhqarcinlakkglyainvewigqtqlavp  182 (634)
                      +.+.+.|....  |..+.+.+|.|.. .-+.+-|.|+-++|-.++........++.  +++.|...+-+...|.-.-.-+
T Consensus         2 ~~~~~~~~~~~~~~~~~~~~~~~p~~~~~~~~~p~vv~~hG~~~~~~~~~~~~~~~--l~~~g~~v~~~d~~G~g~s~~~   79 (306)
T 5XB6_F            2 MNNKVSFTNSNNPTISLSAVIYFPPKFDETRQYQAIVLSHPGGGVKEQTAGTYAKK--LAEKGFVTIAYDASYQGESGGE   79 (306)
T ss_dssp             CEEEEEEECTTSTTCEEEEEEECCTTCCTTSCEEEEEEECCTTCCTTTHHHHHHHH--HHHTTCEEEEECCTTSTTSCCS
T ss_pred             CceeeEEecCCCCCceEEEEEEcCCCCCCCCCceEEEEECCCCCcchhhhhHHHHH--HHHCCCEEEEEccccCCCCCCC


Q ss_pred             CcceeecccccccCCccHHHHHHHHHHHhccccccCccccceEEeeeccccchHHhhhhhccceee
Q BCS34995.1      183 GLQHYRMNQLDLVGTPGLAVFYESLRRTLDIGLALPRVDATKVAVTGLSGGGWQTIMLSALDTRVT  248 (634)
Q Consensus       183 glqhyrmnqldlvgtpglavfyeslrrtldiglalprvdatkvavtglsgggwqtimlsaldtrvt  248 (634)
                      .-.           .+......+.+...++.-...+.++..++.++|.|.||+....+.+...+|.
T Consensus        80 ~~~-----------~~~~~~~~~d~~~~~~~~~~~~~~~~~~~~l~G~S~Gg~~a~~~a~~~p~v~  134 (306)
T 5XB6_F           80 PRQ-----------LENPYIRTEDISAVIDYLTTLSYVDNTRIGAMGICAGAGYTANAAIQDRRIK  134 (306)
T ss_dssp             STT-----------CCCHHHHHHHHHHHHHHHHTCTTEEEEEEEEEEETHHHHHHHHHHHHCTTCC
T ss_pred             Ccc-----------cCCccccHHHHHHHHHHHhcCCCCCHhcEEEEEEChHHHHHHHHHHhCCCcc


No 181
>5JD5_B MGS-MilE3; alpha/beta hydrolase, esterase, metagenome, HYDROLASE; HET: OAS; 1.95A {uncultured bacterium}
Probab=95.76  E-value=0.11  Score=43.66  Aligned_cols=118  Identities=16%  Similarity=0.181  Sum_probs=0.0  Template_Neff=11.500

Q ss_pred             CceEEEEEEEeeCCCCCcceeeechhhHhccCCCEEEEecCCCCCCccchHHHHHHhHHHhc-ceEEEeeEEcccccccC
Q BCS34995.1      103 DGYRVRKIRFEAVPGLHVPALIYEPARALDQKIPLVLNFNGHEGTGMANSYHQARCINLAKK-GLYAINVEWIGQTQLAV  181 (634)
Q Consensus       103 dgyrvrkirfeavpglhvpaliyeparaldqkiplvlnfnghegtgmansyhqarcinlakk-glyainvewigqtqlav  181 (634)
                      ....++.+.+..-.| .++..+|.|.    .+.|.|+.+.|.....-....+...|-.++++ |...+.+++-+...-..
T Consensus        62 ~~~~~~~~~i~~~~~-~~~~~~~~p~----~~~p~vv~~HG~g~~~~~~~~~~~~~~~l~~~~g~~vi~~d~~~~~~~~~  136 (321)
T 5JD5_B           62 KSPRARTIQIPGKGG-DIALRIIAPE----TPKGVYLHFHGGGWVFGSADGQDPMLERISDTTGLVCVSVEYRLAPEHPY  136 (321)
T ss_dssp             CCTTCEEEEEEETTE-EEEEEEECCS----SCCCEEEEECCSTTTSCCTTSCHHHHHHHHHHHCCEEEEEECCCTTTSCT
T ss_pred             CCCceEEEEEecCCC-eeEEEEEeCC----CCceEEEEECCCCCCCCCcccchHHHHHHHHHHCCEEEEcCCCCCCCCCC


Q ss_pred             CCcceeecccccccCCccHHHHHHHHHHHhccccccCccccceEEeeeccccchHHhhhhh
Q BCS34995.1      182 PGLQHYRMNQLDLVGTPGLAVFYESLRRTLDIGLALPRVDATKVAVTGLSGGGWQTIMLSA  242 (634)
Q Consensus       182 pglqhyrmnqldlvgtpglavfyeslrrtldiglalprvdatkvavtglsgggwqtimlsa  242 (634)
                      |               .++.-..+.++...+..-.  .++..++.+.|.|.||.-.+.+..
T Consensus       137 ~---------------~~~~d~~~~~~~l~~~~~~--~~~~~~i~l~G~S~Gg~~a~~~a~  180 (321)
T 5JD5_B          137 P---------------AGPDDCESAALWLVENAKR--EFGTDLLTIGGESAGGHLAAVTLL  180 (321)
T ss_dssp             T---------------HHHHHHHHHHHHHHHHHHH--HHSCCCEEEEEETHHHHHHHHHHH
T ss_pred             C---------------CcHHHHHHHHHHHHHHHHH--HhCCCeEEEEEeCHHHHHHHHHHH


No 182
>5OLU_A Alpha/beta hydrolase family protein; carboxyl esterase, lipase, alpha/beta hydrolase, HYDROLASE; HET: GOL, PEG; 1.8A {Bacillus coagulans DSM 1 = ATCC 7050}
Probab=95.75  E-value=0.2  Score=41.21  Aligned_cols=141  Identities=16%  Similarity=0.172  Sum_probs=0.0  Template_Neff=12.300

Q ss_pred             ceEEEEEEEeeCCCCC-cceeeechhhHhccCCCEEEEecCCCCCCccchHHHHHHhHHHhcceEEEeeEEcccccccCC
Q BCS34995.1      104 GYRVRKIRFEAVPGLH-VPALIYEPARALDQKIPLVLNFNGHEGTGMANSYHQARCINLAKKGLYAINVEWIGQTQLAVP  182 (634)
Q Consensus       104 gyrvrkirfeavpglh-vpaliyeparaldqkiplvlnfnghegtgmansyhqarcinlakkglyainvewigqtqlavp  182 (634)
                      ...+.++.|....|-. +...+|.|.   +..-|.|+-+.|..++..   +...-+-.|+++|...+.+++.|      -
T Consensus        36 ~~~~~~~~~~~~~g~~~~~~~~~~p~---~~~~p~vv~~hG~~~~~~---~~~~~~~~l~~~g~~vi~~d~~g------~  103 (346)
T 5OLU_A           36 TMAFQELSFQSFNGKDNVKAWIYTPI---RKPRGIVQVVHGFGEHSR---RYLHMILKFNEAGFVVAADDHVG------H  103 (346)
T ss_dssp             CCCSEEEEEECTTSSCEEEEEEECCS---SCCCEEEEEECCTTCCGG---GGHHHHHHHHHTTEEEEEEECTT------S
T ss_pred             ccceEEEEEEecCCCeeEEEEEEcCC---CCCeEEEEEECCcccchH---HHHHHHHHHHHCCcEEEEeCCCC------C


Q ss_pred             CcceeecccccccCCccHHHHHHHHHHHhccccccCccccceEEeeeccccchHHhhhhhccce----eeecCccccccc
Q BCS34995.1      183 GLQHYRMNQLDLVGTPGLAVFYESLRRTLDIGLALPRVDATKVAVTGLSGGGWQTIMLSALDTR----VTLANPVAGFSS  258 (634)
Q Consensus       183 glqhyrmnqldlvgtpglavfyeslrrtldiglalprvdatkvavtglsgggwqtimlsaldtr----vtlanpvagfss  258 (634)
                      |..........-.+...+..+.+.+...++.-.....  ..++.+.|.|.||+....+.+....    +.+.+|...+..
T Consensus       104 g~s~~~~~~~~~~~~~~~~~~~~d~~~~~~~l~~~~~--~~~~~l~G~S~Gg~~a~~~a~~~p~~v~~lvl~~~~~~~~~  181 (346)
T 5OLU_A          104 GKTAYDSGNWGDWGDKGYMTMAEDEHTLRKIVQEQYP--DLPYFMFGHSMGSMIARGYAATHGAGLSGLILCGTSGRFPN  181 (346)
T ss_dssp             HHHHHHHTCSSCCCSSCTTHHHHHHHHHHHHHHHHST--TSCEEEEEETHHHHHHHHHHHHSCTTEEEEEEESCCSSCTT
T ss_pred             CCCCCCCCCCccccchhHHHHHHHHHHHHHHHHHHCC--CCCEEEEEeCHHHHHHHHHHHHcCCccCEEEEEcCCCCCcc


No 183
>5MIF_D 'Carboxyl esterase 2; lipase alpha/beta hydrolase fold archaebacterial-like enzymes, Hydrolase; HET: TRT; 2.141A {Tuber melanosporum Mel28} SCOP: c.69.1.0
Probab=95.74  E-value=0.11  Score=45.33  Aligned_cols=122  Identities=21%  Similarity=0.285  Sum_probs=0.0  Template_Neff=10.900

Q ss_pred             eEEEEEEEeeCCCCCcceeeechhhHh--cc--CCCEEEEecCCCCCCccchHHHHHHhHHHhc-ceEEEeeEEcccccc
Q BCS34995.1      105 YRVRKIRFEAVPGLHVPALIYEPARAL--DQ--KIPLVLNFNGHEGTGMANSYHQARCINLAKK-GLYAINVEWIGQTQL  179 (634)
Q Consensus       105 yrvrkirfeavpglhvpaliyeparal--dq--kiplvlnfnghegtgmansyhqarcinlakk-glyainvewigqtql  179 (634)
                      +.++.+.++.-+|-.++..+|.|...-  +.  +.|+++.+.|-.........+...|..++++ |.-.+.+++-+..+-
T Consensus        75 ~~~~~~~i~~~~~~~i~~~i~~p~~~~~~~~~~~~p~vv~~HGgg~~~g~~~~~~~~~~~l~~~~g~~vv~~dyr~~~~~  154 (347)
T 5MIF_D           75 FTTKILSLPVGPTGNVTAYLYKPVSGEREKGKDLLPVIAYFHGGGWVFGGPKSYRGLITNLIRESGAAVFFVDYTLTPKV  154 (347)
T ss_dssp             EEEEEEEECCSTTSCEEEEEEEECC-------CCEEEEEEECCSTTTSCCTTTTHHHHHHHHHHHCCEEEEEECCCTTTS
T ss_pred             ceEEEEEeecCCCCcEEEEEEecCCccccCCcccccEEEEECCCCcccCChhhhHHHHHHHHHHHCCEEEEECCCCCCCC


Q ss_pred             cCCCcceeecccccccCCccHHHHHHHHHHHhccccccCccccceEEeeeccccchHHhhhhh
Q BCS34995.1      180 AVPGLQHYRMNQLDLVGTPGLAVFYESLRRTLDIGLALPRVDATKVAVTGLSGGGWQTIMLSA  242 (634)
Q Consensus       180 avpglqhyrmnqldlvgtpglavfyeslrrtldiglalprvdatkvavtglsgggwqtimlsa  242 (634)
                      ..|               ..+.-++..++...+..-.+ .+|..++.|.|.|.||+-...+..
T Consensus       155 ~~p---------------~~~~d~~~~~~~l~~~~~~~-~~d~~~i~l~G~S~Gg~~a~~~a~  201 (347)
T 5MIF_D          155 AYP---------------VPNEQCYAAVQWLLEHGEKL-GVDPTNMGFGGDSAGGELSSSVSL  201 (347)
T ss_dssp             CTT---------------HHHHHHHHHHHHHHHHGGGG-TEEEEEEEEEEETHHHHHHHHHHH
T ss_pred             CCC---------------ChHHHHHHHHHHHHHhHHHH-CCCHHHEEEEEeCHHHHHHHHHHH


No 184
>3K6K_D Esterase/lipase; alpha/beta hydrolase fold, HYDROLASE; HET: SO4; 2.2A {uncultured bacterium} SCOP: c.69.1.0
Probab=95.71  E-value=0.15  Score=42.91  Aligned_cols=243  Identities=13%  Similarity=0.075  Sum_probs=0.0  Template_Neff=11.500

Q ss_pred             EEEEeeCCCCCcceeeechhhHhccCCCEEEEecCCCCCCccchHHHHHHhHHHhc-ceEEEeeEEcccccccCCCccee
Q BCS34995.1      109 KIRFEAVPGLHVPALIYEPARALDQKIPLVLNFNGHEGTGMANSYHQARCINLAKK-GLYAINVEWIGQTQLAVPGLQHY  187 (634)
Q Consensus       109 kirfeavpglhvpaliyeparaldqkiplvlnfnghegtgmansyhqarcinlakk-glyainvewigqtqlavpglqhy  187 (634)
                      .+.++.+.+-.++..+|.|...   +-|+|+-+.|..........+...|..++++ |.-.+.+++-|...-.       
T Consensus        57 ~~~~~~~~~~~~~~~~~~p~~~---~~p~vv~~HGgg~~~~~~~~~~~~~~~l~~~~g~~vi~~d~~~~~~~~-------  126 (322)
T 3K6K_D           57 GVELTLTDLGGVPCIRQATDGA---GAAHILYFHGGGYISGSPSTHLVLTTQLAKQSSATLWSLDYRLAPENP-------  126 (322)
T ss_dssp             TCEEEEEEETTEEEEEEECSSC---CSCEEEEECCSTTTSCCTTTTHHHHHHHHHHHTSEEEEECCCCTTTSC-------
T ss_pred             CcEEEEEEeCCeEEEEEecCCC---CCeEEEEEeCCCccCCChHHHHHHHHHHHHHhCCEEEEeCCCCCCCCC-------


Q ss_pred             ecccccccCCccHHHHHHHHHHHhccccccCccccceEEeeeccccchHHhhhhhc--------cceeeecCccccccce
Q BCS34995.1      188 RMNQLDLVGTPGLAVFYESLRRTLDIGLALPRVDATKVAVTGLSGGGWQTIMLSAL--------DTRVTLANPVAGFSSY  259 (634)
Q Consensus       188 rmnqldlvgtpglavfyeslrrtldiglalprvdatkvavtglsgggwqtimlsal--------dtrvtlanpvagfssy  259 (634)
                              ....+.-..+.++...+-     ..+..++.|.|.|.||.....+...        -..+.+.+|...+.  
T Consensus       127 --------~~~~~~d~~~~~~~~~~~-----~~~~~~i~l~G~S~Gg~la~~~a~~~~~~~~~~~~~~v~~~p~~~~~--  191 (322)
T 3K6K_D          127 --------FPAAVDDCVAAYRALLKT-----AGSADRIIIAGDSAGGGLTTASMLKAKEDGLPMPAGLVMLSPFVDLT--  191 (322)
T ss_dssp             --------TTHHHHHHHHHHHHHHHH-----HSSGGGEEEEEETHHHHHHHHHHHHHHHTTCCCCSEEEEESCCCCTT--
T ss_pred             --------CCHHHHHHHHHHHHHHHh-----CCCcccEEEEEecHHHHHHHHHHHHHHHCCCCCCCEEEEECCccccc--


Q ss_pred             eeeccCCCccCCCCcCCHHHHHHhchHhHHHHHhCC-------------CccccccchHHhhhHhchHchHHHHHHHhHh
Q BCS34995.1      260 VTRTQWPDKDLGDSEQTPSDLASVADYTHLAALVAP-------------RPLQLTHNALDSCCYRADYAVGPLLQQAGQV  326 (634)
Q Consensus       260 vtrtqwpdkdlgdseqtpsdlasvadythlaalvap-------------rplqlthnaldsccyradyavgpllqqagqv  326 (634)
                      .....+......+.......+....+.-.-......             .|+.+.|..-|.. ..........+..+|.-
T Consensus       192 ~~~~~~~~~~~~~~~~~~~~~~~~~~~~~~~~~~~~~~~~~~~~~~~~~~p~li~~g~~D~~-~~~~~~~~~~l~~~g~~  270 (322)
T 3K6K_D          192 LSRWSNSNLADRDFLAEPDTLGEMSELYVGGEDRKNPLISPVYADLSGLPEMLIHVGSEEAL-LSDSTTLAERAGAAGVS  270 (322)
T ss_dssp             CCSHHHHHSTTTCSSSCHHHHHHHHHHHHTTSCTTCTTTSGGGSCCTTCCCEEEEEEEECTT-HHHHHHHHHHHHHTTCC
T ss_pred             CCCcchhhcccCCCCCCHHHHHHHHHHhcCCCCCCCCccChhhcCccCCCcEEEEEeCCCCc-hHHHHHHHHHHHHCCCC


Q ss_pred             hHhhccceeeEeEeccccCCCcchhhHHHHHHHHHHHhccccccCChhhcc
Q BCS34995.1      327 FSLLGVRDRLAFHVNYDKGHNYEQDNREAFYRFLHKNLLGNRADFDPREVD  377 (634)
Q Consensus       327 fsllgvrdrlafhvnydkghnyeqdnreafyrflhknllgnradfdprevd  377 (634)
                      ..+.-+.+---....+.......++-.+.+.+||.+.+-.+-..++-..+|
T Consensus       271 ~~~~~~~g~~H~~~~~~~~~~~~~~~~~~i~~fl~~~~~~~~~~~~~~~~~  321 (322)
T 3K6K_D          271 VELKIWPDMPHVFQMYGKFVNAADISIKEICHWISARISKLAAALEHHHHH  321 (322)
T ss_dssp             EEEEEEEEEETTGGGCTTTCTHHHHHHHHHHHHHHHHC-------------
T ss_pred             EEEEEeCCCCChHHHhcccCHHHHHHHHHHHHHHHHHHHHHHHHhhccccC


No 185
>6KMO_B Alpha/beta hydrolase; Enterobacter asburiae, esterase, CinB, HYDROLASE; 1.45A {Enterobacter asburiae}
Probab=95.66  E-value=0.14  Score=43.41  Aligned_cols=122  Identities=18%  Similarity=0.260  Sum_probs=0.0  Template_Neff=11.500

Q ss_pred             CceEEEEEEEeeCCCCCcceeeechhhHhccCCCEEEEecCCCCCCccchHHHHHHhHHHhc-ceEEEeeEEcccccccC
Q BCS34995.1      103 DGYRVRKIRFEAVPGLHVPALIYEPARALDQKIPLVLNFNGHEGTGMANSYHQARCINLAKK-GLYAINVEWIGQTQLAV  181 (634)
Q Consensus       103 dgyrvrkirfeavpglhvpaliyeparaldqkiplvlnfnghegtgmansyhqarcinlakk-glyainvewigqtqlav  181 (634)
                      ....+..+.+..- |..++..+|.|.. -..+.|+++.+.|.....-....+...|-.+++. |.-.+.+++-+...-..
T Consensus        69 ~~~~~~~~~~~~~-g~~i~~~~~~P~~-~~~~~p~vv~~HGgg~~~g~~~~~~~~~~~l~~~~g~~vv~~dyr~~~~~~~  146 (337)
T 6KMO_B           69 PPAQVSEKTIQVN-GQAIKLKIVKPEN-ASGTLPAFMFFHGGGWVLGDFPTHERLIRDLVRASGAAAVYVDYTPSPEAHF  146 (337)
T ss_dssp             CSEEEEEEEEECS-SCEEEEEEEEETT-CCSCEEEEEEECCSTTTSCCHHHHHHHHHHHHHHHCSEEEEECCCCTTTSCT
T ss_pred             CCceEEEEEEeeC-CeEEEEEEEecCC-CCCCeeEEEEECCCCCCCCChhhcHHHHHHHHHHHCCEEEEeCCCCCCCCCC


Q ss_pred             CCcceeecccccccCCccHHHHHHHHHHHhccccccCccccceEEeeeccccchHHhhhhh
Q BCS34995.1      182 PGLQHYRMNQLDLVGTPGLAVFYESLRRTLDIGLALPRVDATKVAVTGLSGGGWQTIMLSA  242 (634)
Q Consensus       182 pglqhyrmnqldlvgtpglavfyeslrrtldiglalprvdatkvavtglsgggwqtimlsa  242 (634)
                      |               ..+.-.++.++...+..-.+ .+|..++.+.|.|.||.....+..
T Consensus       147 ~---------------~~~~d~~~~~~~~~~~~~~~-~~~~~~i~l~G~S~Gg~~a~~~a~  191 (337)
T 6KMO_B          147 P---------------VAINQAYEATKWVAEHGQEI-GVDGSRLGLVGNSVGGNMVASVAL  191 (337)
T ss_dssp             T---------------HHHHHHHHHHHHHHHHGGGG-TEEEEEEEEEEETHHHHHHHHHHH
T ss_pred             C---------------HHHHHHHHHHHHHHHcHHHh-CCCcceEEEEEeCHHHHHHHHHHH


No 186
>1MPX_C alpha-amino acid ester hydrolase; alpha/beta hydrolase, jellyroll, selenomethionine, HYDROLASE; HET: GOL, MSE; 1.9A {Xanthomonas citri} SCOP: c.69.1.21, b.18.1.13
Probab=95.65  E-value=0.15  Score=50.68  Aligned_cols=162  Identities=15%  Similarity=0.108  Sum_probs=0.0  Template_Neff=9.400

Q ss_pred             EeCceEEEEEEEeeCCCCCcceeeechhhHhccCCCEEEEecCCCCCCccc-----hHHHHH---HhHHHhcceEEEeeE
Q BCS34995.1      101 EADGYRVRKIRFEAVPGLHVPALIYEPARALDQKIPLVLNFNGHEGTGMAN-----SYHQAR---CINLAKKGLYAINVE  172 (634)
Q Consensus       101 eadgyrvrkirfeavpglhvpaliyeparaldqkiplvlnfnghegtgman-----syhqar---cinlakkglyainve  172 (634)
                      +.++|..+.+.+....|..+.+.||.|...  .+.|+|+.+.|..+.....     +|...-   +-.+++.|.-.+-+.
T Consensus        19 ~~~~~~~~~~~v~~~DG~~l~~~i~~P~~~--~~~P~vl~~~g~~~~~~~~~~~~~~~~~~~~~~~~~~~~~Gy~vv~~d   96 (615)
T 1MPX_C           19 ASNDYIKREVMIPMRDGVKLHTVIVLPKGA--KNAPIVLTRTPYDASGRTERLASPHMKDLLSAGDDVFVEGGYIRVFQD   96 (615)
T ss_dssp             TTCSEEEEEEEEECTTSCEEEEEEEEETTC--CSEEEEEEEESSCHHHHTCSSCCSSHHHHSCGGGHHHHHTTCEEEEEE
T ss_pred             cccCeEEEEEEEECCCCcEEEEEEEEeCCC--CCeeEEEEEcCCCCCCcchhccChhhHhHHcchhHHHHhcCeEEEEEc


Q ss_pred             EcccccccCCCcceeecccccccCCccHHHHHHHHHHHhccccccCccccceEEeeeccccchHHhhhhhc-cceeeecC
Q BCS34995.1      173 WIGQTQLAVPGLQHYRMNQLDLVGTPGLAVFYESLRRTLDIGLALPRVDATKVAVTGLSGGGWQTIMLSAL-DTRVTLAN  251 (634)
Q Consensus       173 wigqtqlavpglqhyrmnqldlvgtpglavfyeslrrtldiglalprvdatkvavtglsgggwqtimlsal-dtrvtlan  251 (634)
                      .-|...-   .-....+...+-..-+......+-+...++--...+..+..+|.+.|.|-||+-..++.+. ..++.-+-
T Consensus        97 ~rG~g~s---~g~~~~~~~~~~~~~~~~~~~~~D~~~~i~~l~~~~~~~~g~v~~~G~S~GG~~a~~~a~~~~~~l~a~v  173 (615)
T 1MPX_C           97 VRGKYGS---EGDYVMTRPLRGPLNPSEVDHATDAWDTIDWLVKNVSESNGKVGMIGSSYEGFTVVMALTNPHPALKVAV  173 (615)
T ss_dssp             CTTSTTC---CSCCCTTCCCSBTTBCSSCCHHHHHHHHHHHHHHHCTTEEEEEEEEEETHHHHHHHHHHTSCCTTEEEEE
T ss_pred             CCCCCCC---CCccccccCCCCCCCCCccchhHHHHHHHHHHHhcCCccCCeEEEEEECHHHHHHHHHhcCCCCCeeEEe


Q ss_pred             ccccccceee-eccCCC
Q BCS34995.1      252 PVAGFSSYVT-RTQWPD  267 (634)
Q Consensus       252 pvagfssyvt-rtqwpd  267 (634)
                      +..+...... ...++.
T Consensus       174 ~~~~~~d~~~~~~~~~~  190 (615)
T 1MPX_C          174 PESPMIDGWMGDDWFNY  190 (615)
T ss_dssp             EESCCCCTTTTSSSEET
T ss_pred             ecCCCCCccCcCcccCC


No 187
>3WJ2_C Carboxylesterase; ALPHA/BETA-HYDRORASE FOLD, CARBOXYLESTERASE, HYDROLASE; 1.61A {Ferroplasma acidiphilum} SCOP: c.69.1.0
Probab=95.64  E-value=1  Score=36.63  Aligned_cols=231  Identities=13%  Similarity=0.010  Sum_probs=0.0  Template_Neff=12.200

Q ss_pred             eCceEEEEEEEeeCCCCCcceeeechhhHhccCCCEEEEecCCCCCCccchHHHHHHhHHHhc-ceEEEeeEEccccccc
Q BCS34995.1      102 ADGYRVRKIRFEAVPGLHVPALIYEPARALDQKIPLVLNFNGHEGTGMANSYHQARCINLAKK-GLYAINVEWIGQTQLA  180 (634)
Q Consensus       102 adgyrvrkirfeavpglhvpaliyeparaldqkiplvlnfnghegtgmansyhqarcinlakk-glyainvewigqtqla  180 (634)
                      .+...+.++.++.-.+ .++..+|.|...   + |+++-+.|.............-+..++++ |.-.+.+++-|...  
T Consensus        48 ~~~~~~~~~~~~~~~~-~~~~~~~~p~~~---~-p~vv~~hG~g~~~~~~~~~~~~~~~l~~~~g~~v~~~d~~g~g~--  120 (308)
T 3WJ2_C           48 VEIKEIKDYKIKLDGR-TLNARMYDDNNA---K-SAILYYHGGGFLFGNIETYDNYCRFLAKESGVKIISIEYRLAPE--  120 (308)
T ss_dssp             CCCSEEEEEEEEETTE-EEEEEEEESSCC---S-CEEEEECCSTTTSCCHHHHHHHHHHHHHHHCSEEEEECCCCTTT--
T ss_pred             CcceeEEEEEeeeCCC-eEEEEEEcCCCC---C-cEEEEECCCCccCCCHHHHHHHHHHHHHHHCCEEEEeCCCCCCC--


Q ss_pred             CCCcceeecccccccCCccHHHHHHHHHHHhccccccCccccceEEeeeccccchHHhhhhhccce-----eeecCcccc
Q BCS34995.1      181 VPGLQHYRMNQLDLVGTPGLAVFYESLRRTLDIGLALPRVDATKVAVTGLSGGGWQTIMLSALDTR-----VTLANPVAG  255 (634)
Q Consensus       181 vpglqhyrmnqldlvgtpglavfyeslrrtldiglalprvdatkvavtglsgggwqtimlsaldtr-----vtlanpvag  255 (634)
                                    ...+...--.......+.--+.--.+| .++.+.|.|.||.....+.+....     +.-.-..++
T Consensus       121 --------------~~~~~~~~~~~~~~~~l~~~~~~~~~~-~~i~l~G~S~Gg~~a~~~a~~~~~~~~~~~~~~i~~~p  185 (308)
T 3WJ2_C          121 --------------HKFPDAFNDAYDSFHYIAKKKKDFGIE-GRIGVAGDSAGANLAAALCLKCRDGKTEMPAVQVLFYP  185 (308)
T ss_dssp             --------------SCTTHHHHHHHHHHHHHHHTGGGGTCC-SCEEEEEETHHHHHHHHHHHHHHHHTCCCCSCEEEESC
T ss_pred             --------------CCCChHHHHHHHHHHHHHHhHHHhCCC-CcEEEEEcCHHHHHHHHHHHHhhcCCCCCCcEEEEEcC


Q ss_pred             ccceeeeccCCCccCCCCcCCHHHHHHhchHhHHH---------------HHhCCCccccccchHHhhhHhchHchHHHH
Q BCS34995.1      256 FSSYVTRTQWPDKDLGDSEQTPSDLASVADYTHLA---------------ALVAPRPLQLTHNALDSCCYRADYAVGPLL  320 (634)
Q Consensus       256 fssyvtrtqwpdkdlgdseqtpsdlasvadythla---------------alvaprplqlthnaldsccyradyavgpll  320 (634)
                      +.+..............................-.               .+....|..+.|..-|..+-.. ......+
T Consensus       186 ~~~~~~~~~~~~~~~~~~~~~~~~~~~~~~~~~~~~~~~~~~~~~~~~~~~~~~~~p~li~~g~~D~~~~~~-~~~~~~l  264 (308)
T 3WJ2_C          186 SLAPDNFSRSFIEYSDNYVLTGKMIRYFGNMYSKNMQDLINPYFSPLVADDFSNLPPAIMVTNEYDPLRDPE-ETYVKKL  264 (308)
T ss_dssp             CCSCCSSSHHHHHHSSSSSSCHHHHHHHHHHHCCC----CCTTTCGGGCSCCTTCCCEEEEEEEECTTHHHH-HHHHHHH
T ss_pred             CCCCCCCChhHHHcccCCCCCHHHHHHHHHHhCCCHHHhcCCCcchhcccccccCCCEEEEEEcCCCChhHH-HHHHHHH


Q ss_pred             HHHhHhhHhhccceeeEeEeccccCCC-----cchhhHHHHHHHHHHHh
Q BCS34995.1      321 QQAGQVFSLLGVRDRLAFHVNYDKGHN-----YEQDNREAFYRFLHKNL  364 (634)
Q Consensus       321 qqagqvfsllgvrdrlafhvnydkghn-----yeqdnreafyrflhknl  364 (634)
                      ...+         .+..+++--+.+|.     ...++.+.+.+.+.+-|
T Consensus       265 ~~~~---------~~~~~~~~~~~~H~~~~~~~~~~~~~~~~~~i~~fl  304 (308)
T 3WJ2_C          265 REAG---------VRAVGIRGIGMIHGSATDFEVSDGARNIVKMVARII  304 (308)
T ss_dssp             HHTT---------CCEEEEEEEEEETTTGGGTTTCHHHHHHHHHHHHHG
T ss_pred             HHCC---------CCeEEEEeCCCccchhhccccCHHHHHHHHHHHHHH


No 188
>4Q82_B Phospholipase/Carboxylesterase; Structural Genomics, PSI-Biology, Midwest Center for Structural Genomics, MCSG, alpha-beta-fold, HYDROLASE; HET: MSE, 2ZC; 1.848A {Haliangium ochraceum}
Probab=95.55  E-value=0.14  Score=43.10  Aligned_cols=129  Identities=16%  Similarity=0.179  Sum_probs=0.0  Template_Neff=11.000

Q ss_pred             ceEEEEEEEeeCCCCCcceeeechhhHhccCCCEEEEecCCCCCCccch-HHHHHHhH-----------HHhcceEEEee
Q BCS34995.1      104 GYRVRKIRFEAVPGLHVPALIYEPARALDQKIPLVLNFNGHEGTGMANS-YHQARCIN-----------LAKKGLYAINV  171 (634)
Q Consensus       104 gyrvrkirfeavpglhvpaliyeparaldqkiplvlnfnghegtgmans-yhqarcin-----------lakkglyainv  171 (634)
                      +.++.+..+..- |......+|.|...-..+.|+|+-+.|..+.+-... ....-+.+           ..+.|...+.+
T Consensus        50 ~~~~~~~~~~~~-~~~~~~~~~~P~~~~~~~~p~vv~~hG~~~~~~~~~~~~~~~~~~~~~~~~~~~~~~~~~~~~v~~~  128 (277)
T 4Q82_B           50 SARLSVRALDTT-EAGNGFWEYLPPRYGAEPAPLMVFWHGIGENGDGSEAALDKVLANGPPRYIERDEWSNERPFVVLSP  128 (277)
T ss_dssp             GGGEEEECTTSS-SSSSCEEEECCTTBTTBCEEEEEEECCGGGCCCCSHHHHGGGGGSHHHHHHHTTCSCTTCCCEEEEE
T ss_pred             ccceeEEEeecC-CCCCCceeeCCCCcCCCCccEEEEECCCCCCCCCcHHHHHHHHHcCCchhhccccccccCCeEEEec


Q ss_pred             EEcccccccCCCcceeecccccccCCccHHHHHHHHHHHhccccccCccccceEEeeeccccchHHhhhhhccce---ee
Q BCS34995.1      172 EWIGQTQLAVPGLQHYRMNQLDLVGTPGLAVFYESLRRTLDIGLALPRVDATKVAVTGLSGGGWQTIMLSALDTR---VT  248 (634)
Q Consensus       172 ewigqtqlavpglqhyrmnqldlvgtpglavfyeslrrtldiglalprvdatkvavtglsgggwqtimlsaldtr---vt  248 (634)
                      .+.+...-.                       ++.+...++......++|..++.++|.|.||....++......   +.
T Consensus       129 ~~~~~~~~~-----------------------~~~~~~~~~~~~~~~~~d~~~i~~~G~S~Gg~~a~~~~~~~~~~~~~~  185 (277)
T 4Q82_B          129 QHAGGGCPS-----------------------ADEIRDFLAFAVDTYEVDESRIYLTGLXCGAIGSWNYLRAHLDTTPIA  185 (277)
T ss_dssp             CCCSSSCCC-----------------------HHHHHHHHHHHHHHSCEEEEEEEEEEETHHHHHHHHHHHHHTTTCCCS
T ss_pred             cCCCCCCCC-----------------------HHHHHHHHHHHHHhcCCCcccEEEEecchhhHHHHHHHHhCCCCCCee


Q ss_pred             ecCccccc
Q BCS34995.1      249 LANPVAGF  256 (634)
Q Consensus       249 lanpvagf  256 (634)
                      -.-++.+.
T Consensus       186 ~~v~~~~~  193 (277)
T 4Q82_B          186 AAVLIAGN  193 (277)
T ss_dssp             EEEEESCC
T ss_pred             EEEEecCC


No 189
>4PF1_B Peptidase S15/CocE/NonD; serine peptidase, single cell genomics, alpha/beta hydrolase fold, Structural Genomics, PSI-Biology, Midwest Center for Structural Genomics; HET: GOL, PGE; 2.1A {Thaumarchaeota archaeon SCGC AB-539-E09}
Probab=95.49  E-value=0.065  Score=52.74  Aligned_cols=148  Identities=15%  Similarity=0.070  Sum_probs=0.0  Template_Neff=9.700

Q ss_pred             CceEEEEEEEeeCCCCCcceeeechhhHhccCCCEEEEecCCCCCCccc----hHHH----HHHhHHHhcceEEEeeEEc
Q BCS34995.1      103 DGYRVRKIRFEAVPGLHVPALIYEPARALDQKIPLVLNFNGHEGTGMAN----SYHQ----ARCINLAKKGLYAINVEWI  174 (634)
Q Consensus       103 dgyrvrkirfeavpglhvpaliyeparaldqkiplvlnfnghegtgman----syhq----arcinlakkglyainvewi  174 (634)
                      ++|..+.+.+..-.|..+.+.+|.|... ..+ |+|+...|..+.....    ....    ..+..++++|.-.+.+.+.
T Consensus        30 ~~~~~~~~~i~~~DG~~l~~~v~~P~~~-~~~-P~vl~~~g~~~~~~~~~~~~~~~~~~~~~~~~~l~~~Gy~vv~~d~r  107 (626)
T 4PF1_B           30 FDYTRREEMIPMRDGVKLNTIILIPKGV-QNT-PIVLTRTPYHAERRTLRFNSSSLSMVVPQMNDTTSAARYIIVYQDVR  107 (626)
T ss_dssp             SSEEEEEEEEECTTSCEEEEEEEEETTC-CSE-EEEEEEESSCHHHHTCSSCBSSHHHHSCGGGHHHHHTTCEEEEEECT
T ss_pred             cCceEEEEEEECCCCcEEEEEEEeeCCC-CCC-cEEEEECCCCccccccccCccccccccchhhHHHHHcCcEEEEEcCC


Q ss_pred             ccccccCCCcceeecccccccCCccHHHHH------------HHHHHHhccccccCccccceEEeeeccccchHHhhhhh
Q BCS34995.1      175 GQTQLAVPGLQHYRMNQLDLVGTPGLAVFY------------ESLRRTLDIGLALPRVDATKVAVTGLSGGGWQTIMLSA  242 (634)
Q Consensus       175 gqtqlavpglqhyrmnqldlvgtpglavfy------------eslrrtldiglalprvdatkvavtglsgggwqtimlsa  242 (634)
                      |...-.               |.......+            +-....++.-...+..+..+|+++|.|.||+.+.++.+
T Consensus       108 G~g~s~---------------g~~~~~~~~~~~~~~~~~~~~~D~~~~i~~l~~q~~~~~g~v~~~G~S~Gg~~a~~~a~  172 (626)
T 4PF1_B          108 GKYGSE---------------GGYMMNKPLTGPLNTTGTDHSTDTYDTIDWLVKNIPESNGRVAAIGGSYEGYTTLMCTI  172 (626)
T ss_dssp             TSTTCC---------------SCCCTTCCCSBTTBCSSCCHHHHHHHHHHHHHHHCTTEEEEEEEEEETHHHHHHHHTTS
T ss_pred             CCCCCC---------------CcCccCCCCCCCCCCCCCCcchhHHHHHHHHHHcCcccCCcEEEEEeCHHHHHHHHHhh


Q ss_pred             cc-ceeeecCccccccceee-eccCCC
Q BCS34995.1      243 LD-TRVTLANPVAGFSSYVT-RTQWPD  267 (634)
Q Consensus       243 ld-trvtlanpvagfssyvt-rtqwpd  267 (634)
                      .. .++.-.-+..+...... ...++.
T Consensus       173 ~~p~~l~a~v~~~~~~d~~~~~~~~~~  199 (626)
T 4PF1_B          173 NPHPALKAVVPFASMVDGWMGDDWFHM  199 (626)
T ss_dssp             SCCTTEEEEEEESCCCCTTTBSSSEET
T ss_pred             CCCCceEEEEeeccCCCCCCcCccccC


No 190
>7PZJ_A Lipase; hydrolases, metagenome, metagenomic screening, PET degradation, Polyethylene terephthalate (PET), Bacteroidetes, Flavobacteriaceae, HYDROLASE; 2.1A {Chryseobacterium jeonii}
Probab=95.46  E-value=0.25  Score=40.65  Aligned_cols=189  Identities=17%  Similarity=0.087  Sum_probs=0.0  Template_Neff=12.500

Q ss_pred             CCCcceeeechhhHhccCCCEEEEecCCCCCCccchHHHHHHhHHHhcceEEEeeEEcccccccCCCcceeecccccccC
Q BCS34995.1      117 GLHVPALIYEPARALDQKIPLVLNFNGHEGTGMANSYHQARCINLAKKGLYAINVEWIGQTQLAVPGLQHYRMNQLDLVG  196 (634)
Q Consensus       117 glhvpaliyeparaldqkiplvlnfnghegtgmansyhqarcinlakkglyainvewigqtqlavpglqhyrmnqldlvg  196 (634)
                      +-.++..+|.|.. -+.+.|+++-+.|   .|........-+-.++++|...+.+++-|.                    
T Consensus        54 ~~~~~~~~~~p~~-~~~~~~~vv~~hG---~~~~~~~~~~~~~~l~~~g~~v~~~~~~~~--------------------  109 (366)
T 7PZJ_A           54 PKYAGSTIYYPTN-ATPPYASIAIVPG---FTAAPSSVQEWGPFYASHGIVAIIIGTNSL--------------------  109 (366)
T ss_dssp             TTSSCEEEEEESS-SCSCEEEEEEECS---TTCCGGGTTTHHHHHHHTTCEEEEECCCCC--------------------
T ss_pred             CcccCeEEEccCC-CCCCceEEEEEcC---CCCChHHHHHHHHHhhhccEEEEEeCCccc--------------------


Q ss_pred             CccHHHHHHHHHHHhccccccCc---------cccceEEeeeccccchHHhhhhhccceeeecCccccccceeeeccCCC
Q BCS34995.1      197 TPGLAVFYESLRRTLDIGLALPR---------VDATKVAVTGLSGGGWQTIMLSALDTRVTLANPVAGFSSYVTRTQWPD  267 (634)
Q Consensus       197 tpglavfyeslrrtldiglalpr---------vdatkvavtglsgggwqtimlsaldtrvtlanpvagfssyvtrtqwpd  267 (634)
                      ...-....+.+.+.++--.....         .+..++.+.|.|.||.....+...+.++.-.-.+++.           
T Consensus       110 ~~~~~~~~~~~~~~~~~~~~~~~~~~~~~~~~~~~~~~~~~G~S~Gg~~a~~~~~~~~~~~~~i~~~~~-----------  178 (366)
T 7PZJ_A          110 YDQPEARALALLDALETIKQENGRATSPLIGKLDVTKLAVSGWSMGGGGAQRAAVLDNTISAVVALCPY-----------  178 (366)
T ss_dssp             CSSHHHHHHHHHHHHHHHHHHTTCTTCTTTTCEEEEEEEEEEETHHHHHHHHHHHHCTTCCEEEEESCC-----------
T ss_pred             cCCHHHHHHHHHHHHHHHHHhcCCCCCchhcccCHHheEEEEeCcchHHHHHHHHhCCCccEEEEcCCC-----------


Q ss_pred             ccCCCCcCCHHHHHHhchHhHHHHHhCCCccccccchHHhhhHhchHchHHHHHHHhHhhHhhccceeeEeEeccccCCC
Q BCS34995.1      268 KDLGDSEQTPSDLASVADYTHLAALVAPRPLQLTHNALDSCCYRADYAVGPLLQQAGQVFSLLGVRDRLAFHVNYDKGHN  347 (634)
Q Consensus       268 kdlgdseqtpsdlasvadythlaalvaprplqlthnaldsccyradyavgpllqqagqvfsllgvrdrlafhvnydkghn  347 (634)
                                         ..........|.-+.+..-|..+.        .-+.......+..-.....++.--+.||.
T Consensus       179 -------------------~~~~~~~~~~p~~~~~g~~D~~~~--------~~~~~~~~~~~~~~~~~~~~~~~~~~~H~  231 (366)
T 7PZJ_A          179 -------------------LTSPQLNHTVPVLIFSGQSDPTAP--------PSQHANVHYNTTPGTTNKLLFEVKNGNHS  231 (366)
T ss_dssp             -------------------CSSCCCCCCSCEEEEEETTCSSSC--------TTTTHHHHHHHSCTTSCEEEEEETTCCTT
T ss_pred             -------------------CCCccccCCCCEEEEeeCCCCCCC--------hhhhccchhhcCCCCCceEEEEEeCCccc


Q ss_pred             cchhhH-------HHHHHHHHHHhccc
Q BCS34995.1      348 YEQDNR-------EAFYRFLHKNLLGN  367 (634)
Q Consensus       348 yeqdnr-------eafyrflhknllgn  367 (634)
                      +-.++.       +.+.+|+.+.+.+.
T Consensus       232 ~~~~~~~~~~~~~~~i~~~l~~~~~~~  258 (366)
T 7PZJ_A          232 VANSPTGGGGAVGKLALSWLKIYLEKN  258 (366)
T ss_dssp             TTSSTTGGGGHHHHHHHHHHHHHTSCC
T ss_pred             ccCCCCCCCchHHHHHHHHHHHHhcCc


No 191
>7B6B_B Carbohydrate Esterase family 1 protein with an N-terminal carbohydrate binding module family 48; carbohydrate esterase, CE1, CBM48, carbohydrate binding module, CBM, CE, PUL, lignin, xylan, ferulate, ferouyl esterase, HYDROLASE; HET: SZQ, EDO; 1.41A {Dysgonomonas mossii DSM 22836}
Probab=95.41  E-value=1.1  Score=39.62  Aligned_cols=236  Identities=15%  Similarity=0.134  Sum_probs=0.0  Template_Neff=11.000

Q ss_pred             EEEEEEEee-CCCCCcceeeechhhHh---ccCCCEEEEecCCCCCCc---cchHHHHHHhHHHhcc----eEEEeeEEc
Q BCS34995.1      106 RVRKIRFEA-VPGLHVPALIYEPARAL---DQKIPLVLNFNGHEGTGM---ANSYHQARCINLAKKG----LYAINVEWI  174 (634)
Q Consensus       106 rvrkirfea-vpglhvpaliyeparal---dqkiplvlnfnghegtgm---ansyhqarcinlakkg----lyainvewi  174 (634)
                      +++++.+.. ..|-.....||.|....   .++.|+++-+.|..+++.   .........-++..+|    ...+-+...
T Consensus       138 ~~~~~~~~s~~~~~~~~~~vy~P~~y~~~~~~~~Pvl~~~hG~~~~~~~~~~~~~~~~~~~~l~~~g~~~~~ivv~~~~~  217 (386)
T 7B6B_B          138 QIRQIRYFSDVTKAWRRAFVYTPAGYDANTSQRYPVLYLQHGGGEDETGWPNQGKMDAIIDNLIAEGKAKPMIVVMDNGY  217 (386)
T ss_dssp             EEEEEEEEETTTTEEEEEEEEECTTTTTCTTCCBCEEEEECCTTCCTTTTTTTTCHHHHHHHHHHTTSSCCCEEEECCSC
T ss_pred             EEEEEEEecCCCCcEEEEEEEcCCCCCCCCCCCccEEEEECCCCCCCCchhhhcCHHHHHHHHHHcCCCCCeEEEEeCCC


Q ss_pred             ccccccCCCcceeecccccccCCccHHHHHHHHHHHhccccccCccccceEEeeeccccchHHhhhhhccceeeecCccc
Q BCS34995.1      175 GQTQLAVPGLQHYRMNQLDLVGTPGLAVFYESLRRTLDIGLALPRVDATKVAVTGLSGGGWQTIMLSALDTRVTLANPVA  254 (634)
Q Consensus       175 gqtqlavpglqhyrmnqldlvgtpglavfyeslrrtldiglalprvdatkvavtglsgggwqtimlsaldtrvtlanpva  254 (634)
                      +......+.............. .-...+.+.+...++--... ..|..+++|.|.|.||..+.++........-+--..
T Consensus       218 ~~~~~~~~~~~~~~~~~~~~~~-~~~~~~~~~l~~~i~~~~~~-~~d~~~~~i~G~S~GG~~a~~~~~~~p~~f~~~~~~  295 (386)
T 7B6B_B          218 AVDPSASSANSPQGLRGLFQNS-ALEKVFINEIIPLVDKEFRT-IADRDHRAMAGLSMGGFQAFQIAMTNLDKFAYVGGF  295 (386)
T ss_dssp             CCCTTC--------------CH-HHHHHCCCCCHHHHHHHSCB-CCSGGGEEEEEETHHHHHHHHHHHTCTTTCSEEEEE
T ss_pred             CCCcccccCCCCccccccccch-HHHHHHHHhHHHHHHHHcCC-CCChhceEEEEEchHHHHHHHHHHhCcccCCEEEEE


Q ss_pred             cccceeeeccCCCccCCCCcCCHHHHHHhchHhHHHHHhCCCccccccchHH-hhhHhchHchHHHHHHHhHhhHhhccc
Q BCS34995.1      255 GFSSYVTRTQWPDKDLGDSEQTPSDLASVADYTHLAALVAPRPLQLTHNALD-SCCYRADYAVGPLLQQAGQVFSLLGVR  333 (634)
Q Consensus       255 gfssyvtrtqwpdkdlgdseqtpsdlasvadythlaalvaprplqlthnald-sccyradyavgpllqqagqvfsllgvr  333 (634)
                      .-.......................+..           .+.++-+.+..-| .+.+..-...-..|...|.        
T Consensus       296 sg~~~~~~~~~~~~~~~~~~~~~~~~~~-----------~~~~i~~~~G~~D~~~~~~~~~~~~~~l~~~g~--------  356 (386)
T 7B6B_B          296 SGGGIIEQGGDFSKMYNNVWSDVDTFNK-----------RVKLIYLSIGTAEPTNMYQTVNNFHKEFEKAGI--------  356 (386)
T ss_dssp             SCCCCC---CCGGGHHHHTTSSHHHHHH-----------HCSEEEEEEETTSCHHHHHHHHHHHHHHHHHTC--------
T ss_pred             CCcccccCCCchHHhhhhhhcCHHHHHh-----------cccEEEEEeeCCCccchhHHHHHHHHHHHHcCC--------


Q ss_pred             eeeEeEeccccCCCcchhhHHHHHHHHHHHh
Q BCS34995.1      334 DRLAFHVNYDKGHNYEQDNREAFYRFLHKNL  364 (634)
Q Consensus       334 drlafhvnydkghnyeqdnreafyrflhknl  364 (634)
                       ...+++.-+.||++ ...++.+.++|..-+
T Consensus       357 -~~~~~~~~g~gH~~-~~w~~~~~~~l~~l~  385 (386)
T 7B6B_B          357 -KHVYYESPGTSHEW-LTWRRSLNQFAELLF  385 (386)
T ss_dssp             -CCEEEEETTCCSSH-HHHHHHHHHHHHHTT
T ss_pred             -eEEEEeCCCCCCcH-HHHHHHHHHHHHHHc


No 192
>5OLJ_A Dipeptidyl peptidase IV; dipeptidyl peptidase 4, peptidase inhibitor, Porphyromonas gingivalis, biofilm, dipeptidyl peptidase 9, hydrolase; 2.2A {Porphyromonas gingivalis}
Probab=95.41  E-value=0.23  Score=45.96  Aligned_cols=236  Identities=17%  Similarity=0.175  Sum_probs=0.0  Template_Neff=12.000

Q ss_pred             EEEEEeeCCCCCcceeeechhh-HhccCCCEEEEecCCCCC-CccchHHHHHHhHHHhcceEEEeeEEcccccccCCCcc
Q BCS34995.1      108 RKIRFEAVPGLHVPALIYEPAR-ALDQKIPLVLNFNGHEGT-GMANSYHQARCINLAKKGLYAINVEWIGQTQLAVPGLQ  185 (634)
Q Consensus       108 rkirfeavpglhvpaliyepar-aldqkiplvlnfnghegt-gmansyhqarcinlakkglyainvewigqtqlavpglq  185 (634)
                      ..+.+....+..+...+|.|.. .-..+.|+++.+.|..++ .....+...-.-.+++.|...+.+..-|......+.-.
T Consensus       476 ~~~~~~~~~~~~~~~~~~~p~~~~~~~~~~~~~~~hg~~~~~~~~~~~~~~~~~~~~~~g~~v~~~d~~g~~~~~~~~~~  555 (723)
T 5OLJ_A          476 EFTIIKTQSALELNAWIVKPIDFDPSRHYPVLMVQYSGPNSQQVLDRYSFDWEHYLASKGYVVACVDGRGTGARGEEWRK  555 (723)
T ss_dssp             EEEEEECTTSCEEEEEEECCTTCCTTSCEEEEEECCCCTTCCSCCSSCCCCTHHHHHTTTCEEEEECCTTCSSSCHHHHH
T ss_pred             eEEEEeCCCCeEEEEEEECCCCCCCCCCeeEEEEecCCCchHhHHhhcCcCHHHHHHhcCcEEEEECCCCCCcccHHHHh


Q ss_pred             eeecccccccCCccHHHHHHHHHHHhccccccCccccceEEeeeccccchHHhhhhhccce----eeecCccccccceee
Q BCS34995.1      186 HYRMNQLDLVGTPGLAVFYESLRRTLDIGLALPRVDATKVAVTGLSGGGWQTIMLSALDTR----VTLANPVAGFSSYVT  261 (634)
Q Consensus       186 hyrmnqldlvgtpglavfyeslrrtldiglalprvdatkvavtglsgggwqtimlsaldtr----vtlanpvagfssyvt  261 (634)
                      ....+    .+..-..-+.+.+.......    .+|..++.|+|.|.||..+..+......    +.+..|...+..|  
T Consensus       556 ~~~~~----~~~~~~~d~~~~~~~l~~~~----~~~~~~~~l~G~S~Gg~~a~~~~~~~p~~~~~~v~~~~~~~~~~~--  625 (723)
T 5OLJ_A          556 CTYMQ----LGVFESDDQIAAATAIGQLP----YVDAARIGIWGWSYGGYTTLMSLCRGNGTFKAGIAVAPVADWRFY--  625 (723)
T ss_dssp             TTTTS----TTHHHHHHHHHHHHHHTTST----TEEEEEEEEEEETHHHHHHHHHHHHSTTCCSEEEEESCCSCGGGS--
T ss_pred             HHhcc----cCcchHHHHHHHHHHHhcCC----CcchhhEEEEEeChHHHHHHHHHHhcCCceeEEEEECCcCCHHHh--


Q ss_pred             eccCCCccCCCCcCCHHHHHHhchHhHHHHHhCCCccccccchHHh-hhHhchHchHHHHHHHhHhhHhhccceeeEeEe
Q BCS34995.1      262 RTQWPDKDLGDSEQTPSDLASVADYTHLAALVAPRPLQLTHNALDS-CCYRADYAVGPLLQQAGQVFSLLGVRDRLAFHV  340 (634)
Q Consensus       262 rtqwpdkdlgdseqtpsdlasvadythlaalvaprplqlthnalds-ccyradyavgpllqqagqvfsllgvrdrlafhv  340 (634)
                      ...+...-.+..+..+..+....-..++...-.  |+-+.|..-|. |.+..-......+.+.|         ....+++
T Consensus       626 ~~~~~~~~~~~~~~~~~~~~~~~~~~~~~~~~~--p~li~~g~~D~~~~~~~~~~~~~~l~~~g---------~~~~~~~  694 (723)
T 5OLJ_A          626 DSVYTERFMRTPKENASGYKMSSALDVASQLQG--NLLIVSGSADDNVHLQNTMLFTEALVQAN---------IPFDMAI  694 (723)
T ss_dssp             BHHHHHHHHCCTTTCHHHHHHTCTGGGGGGCCS--EEEEEEETTCSSSCHHHHHHHHHHHHHTT---------CCCEEEE
T ss_pred             chHhHHhhcCCCcccccchhhccHHHHHHHcCC--cEEEEecCCCCCcchhhHHHHHHHHHHCC---------CCccEEE


Q ss_pred             ccccCCCcch-----hhHHHHHHHHHHHh
Q BCS34995.1      341 NYDKGHNYEQ-----DNREAFYRFLHKNL  364 (634)
Q Consensus       341 nydkghnyeq-----dnreafyrflhknl  364 (634)
                      --+.||+...     .-.+...+||.++|
T Consensus       695 ~~~~~H~~~~~~~~~~~~~~~~~fl~~~l  723 (723)
T 5OLJ_A          695 YMDKNHSIYGGNTRYHLYTRKAKFLFDNL  723 (723)
T ss_dssp             ETTCCTTCCSTTHHHHHHHHHHHHHHHHC
T ss_pred             eCCCCCCCCCcchHHHHHHHHHHHHHhhC


No 193
>2XE4_A OLIGOPEPTIDASE B; HYDROLASE-INHIBITOR COMPLEX, HYDROLASE, PROTEASE INHIBITOR TRYPANOSOMES, CLAN SC; HET: PGR, RGL, GOL, PO4, FC0; 1.65A {ACTINOBACTERIA} SCOP: c.69.1.0
Probab=95.38  E-value=0.26  Score=47.98  Aligned_cols=244  Identities=12%  Similarity=0.119  Sum_probs=0.0  Template_Neff=10.800

Q ss_pred             EEeCceEEEEEEEeeCCCCCcceeeechhhHhcc-CCCEEEEecCCCCCCccchHHHHHHhHHHhcceEEEeeEEccccc
Q BCS34995.1      100 IEADGYRVRKIRFEAVPGLHVPALIYEPARALDQ-KIPLVLNFNGHEGTGMANSYHQARCINLAKKGLYAINVEWIGQTQ  178 (634)
Q Consensus       100 ieadgyrvrkirfeavpglhvpaliyeparaldq-kiplvlnfnghegtgmansyhqarcinlakkglyainvewigqtq  178 (634)
                      .....|.++.+.+.+-.|..||..++.+...... +.|+++...|.-|..+...| +..+..+++.|.-.+-+..-|...
T Consensus       473 ~~~~~~~~~~~~~~S~DG~~IP~~l~~~~~~~~~~~~~~~l~~~G~~~~~~~~~~-~~~~~~~~~~G~~~~~~~~rG~g~  551 (751)
T 2XE4_A          473 FDAANYKVERRFATAPDQTKIPLSVVYHKDLDMSQPQPCMLYGYGSYGLSMDPQF-SIQHLPYCDRGMIFAIAHIRGGSE  551 (751)
T ss_dssp             CCGGGEEEEEEEEECTTCCEEEEEEEEETTSCTTSCCCEEEECCCCTTCCCCCCC-CGGGHHHHTTTCEEEEECCTTSCT
T ss_pred             CCHHHcEEEEEEEECCCCCeeeEEEEEeCCCCCCCCCCEEEEEeCCCCCCCCCCC-ChhHhHHHhcceEEEEEECCCccc


Q ss_pred             ccCC-----CcceeecccccccCCccHHHHHHHHHHHhccccccCccccceEEeeeccccchHHhhhhhcc----ceeee
Q BCS34995.1      179 LAVP-----GLQHYRMNQLDLVGTPGLAVFYESLRRTLDIGLALPRVDATKVAVTGLSGGGWQTIMLSALD----TRVTL  249 (634)
Q Consensus       179 lavp-----glqhyrmnqldlvgtpglavfyeslrrtldiglalprvdatkvavtglsgggwqtimlsald----trvtl  249 (634)
                      ..-.     |-...+.|.++-            +...++.-....-++..|+++.|.|.||....++....    ..+.+
T Consensus       552 ~g~~w~~~~~~~~~~~~~~~d------------~~~~~~~l~~~~~~~~~~i~~~G~S~GG~~~~~~~~~~p~~~~~~i~  619 (751)
T 2XE4_A          552 LGRAWYEIGAKYLTKRNTFSD------------FIAAAEFLVNAKLTTPSQLACEGRSAGGLLMGAVLNMRPDLFKVALA  619 (751)
T ss_dssp             TCTHHHHTTSSGGGTHHHHHH------------HHHHHHHHHHTTSCCGGGEEEEEETHHHHHHHHHHHHCGGGCSEEEE
T ss_pred             ccHHHHHccchhhcCcchHHH------------HHHHHHHHHHCCCCChhheEEEeeChHHhHHHHHHhhChhHhcEEEe


Q ss_pred             cCccccccce-------eeeccCCCccCCCCcCCHHHHHHhchHhHHHHHhCCCccccccchHHhhhHhchHchHHHHHH
Q BCS34995.1      250 ANPVAGFSSY-------VTRTQWPDKDLGDSEQTPSDLASVADYTHLAALVAPRPLQLTHNALDSCCYRADYAVGPLLQQ  322 (634)
Q Consensus       250 anpvagfssy-------vtrtqwpdkdlgdseqtpsdlasvadythlaalvaprplqlthnaldsccyradyavgpllqq  322 (634)
                      ..|+..+..+       .+...|..-...+.......+.+..-|.++...-.|.-+-.+...=+.+.+..-+..-..++.
T Consensus       620 ~~p~~d~~~~~~~~~~~~~~~~~~~~g~~~~~~~~~~~~~~sp~~~~~~~~~P~~li~~g~~D~~v~~~~~~~~~~~l~~  699 (751)
T 2XE4_A          620 GVPFVDVMTTMCDPSIPLTTGEWEEWGNPNEYKYYDYMLSYSPMDNVRAQEYPNIMVQCGLHDPRVAYWEPAKWVSKLRE  699 (751)
T ss_dssp             ESCCCCHHHHHTCTTSTTHHHHTTTTCCTTSHHHHHHHHHHCTGGGCCSSCCCEEEEEEETTCSSSCTHHHHHHHHHHHH
T ss_pred             cCCeeccchhhcCCCCCCccccccccCCCCCHHHHHHHHhcCcHHhCCCCCCCcEEEEeeCCCCCCCchHHHHHHHHHHH


Q ss_pred             HhHhhHhhccceeeEeEeccccCCCcchhhHHHHHHHHHH
Q BCS34995.1      323 AGQVFSLLGVRDRLAFHVNYDKGHNYEQDNREAFYRFLHK  362 (634)
Q Consensus       323 agqvfsllgvrdrlafhvnydkghnyeqdnreafyrflhk  362 (634)
                      .+.      -...+-+++..+.||....+..+.+.++...
T Consensus       700 ~~~------~~~~~~~~~~~~~gH~~~~~~~~~~~~~~~~  733 (751)
T 2XE4_A          700 CKT------DNNEILLNIDMESGHFSAKDRYKFWKESAIQ  733 (751)
T ss_dssp             HCC------SCCCEEEEEETTCCSSCCSSHHHHHHHHHHH
T ss_pred             hCC------CCCcEEEEEeCCCCCCCCCchHHHHHHHHHH


No 194
>5L8S_C Amino acyl peptidase; acyl aminoacyl peptidase, alpha/beta hydrolase domain, arm exchange, beta-propeller domain, cold adaptation, dimerization, proline hinge, Sporosarcina; HET: SO4; 2.5A {Sporosarcina psychrophila}
Probab=95.36  E-value=0.7  Score=40.82  Aligned_cols=237  Identities=15%  Similarity=0.180  Sum_probs=0.0  Template_Neff=12.600

Q ss_pred             EEEEEeeCCCCCcceeeechhhHhccCCCEEEEecCCCCCCccchHHHHHHhHHHhcceEEEeeEEcccccccCCCccee
Q BCS34995.1      108 RKIRFEAVPGLHVPALIYEPARALDQKIPLVLNFNGHEGTGMANSYHQARCINLAKKGLYAINVEWIGQTQLAVPGLQHY  187 (634)
Q Consensus       108 rkirfeavpglhvpaliyeparaldqkiplvlnfnghegtgmansyhqarcinlakkglyainvewigqtqlavpglqhy  187 (634)
                      ..+.|.+..|-.+...+|.|... +...|+++-.+|..+.++...|. .-+-.++++|...+-+++-|.....-+--...
T Consensus       345 ~~~~~~~~~~~~i~~~~~~~~~~-~~~~~~~~~~~g~~~~~~~~~~~-~~~~~~~~~g~~~~~~~~~g~~~~~~~~~~~~  422 (604)
T 5L8S_C          345 DIVSYTSFDGMEIEALLFKAKPE-NDNGYTIFWPHGGPQSAERKMFR-SMFQCFINRGYTIFAPNFRGSTGYGSAFTKLV  422 (604)
T ss_dssp             EEEEEECTTSCEEEEEEECCCTT-TCCSCEEECCCSSSSSCCCSCCC-HHHHHHHHTTCEEEEECCTTCSSSCHHHHHTT
T ss_pred             EEEEEECCCCCEEEEEEEEeCCC-CCCceEEEEECCCchhhhhHhHH-HHHHHHHHcCCEEEEECCCCCCCCcccchhhc


Q ss_pred             ecccccccCCccHHHHHHHHHHHhccccccCccccceEEeeeccccchHHhhhhhcc----ceeeecCccccc-----cc
Q BCS34995.1      188 RMNQLDLVGTPGLAVFYESLRRTLDIGLALPRVDATKVAVTGLSGGGWQTIMLSALD----TRVTLANPVAGF-----SS  258 (634)
Q Consensus       188 rmnqldlvgtpglavfyeslrrtldiglalprvdatkvavtglsgggwqtimlsald----trvtlanpvagf-----ss  258 (634)
                      +..-.+.        ..+.+...++.-...+.++..++.|.|.|.||+....+.+..    ..+.+.+|...+     +.
T Consensus       423 ~~~~~~~--------~~~d~~~~~~~~~~~~~~~~~~~~~~G~S~Gg~~a~~~a~~~~~~~~~~~~~~~~~~~~~~~~~~  494 (604)
T 5L8S_C          423 ELDWGEG--------PRLDCIAGIEWLFESGFTDRNKLFLVGGSYGGYMALLLHGRHSDYFRAVVDIFGPSDLFTFINSV  494 (604)
T ss_dssp             TTCSSSH--------HHHHHHHHHHHHHHHTSSCTTCEEEEEETHHHHHHHHHHHHHGGGCSCEEEESCCCCHHHHHHHS
T ss_pred             cccCCCC--------cHHHHHHHHHHHHHcCCccCCeEEEEEECHHHHHHHHHhHhCcHhhcEEEEeeccccHHHHHhhC


Q ss_pred             eeeeccCCCccCCCCcCCHHHHHHhchHhHHHHHhCCCccccccchHHhhhHhchHchHHHHHHHhHhhHhhccceeeEe
Q BCS34995.1      259 YVTRTQWPDKDLGDSEQTPSDLASVADYTHLAALVAPRPLQLTHNALDSCCYRADYAVGPLLQQAGQVFSLLGVRDRLAF  338 (634)
Q Consensus       259 yvtrtqwpdkdlgdseqtpsdlasvadythlaalvaprplqlthnaldsccyradyavgpllqqagqvfsllgvrdrlaf  338 (634)
                      ...........+.+.......+........+..+-.  |+-+.|-.-|..+.....      ++..+.+.-.|  ....+
T Consensus       495 ~~~~~~~~~~~~~~~~~~~~~~~~~~~~~~~~~~~~--p~l~~~g~~D~~~~~~~~------~~~~~~l~~~~--~~~~~  564 (604)
T 5L8S_C          495 PPHWKPIMERWLGDPERDKERFIKDSPVTYLDGMVK--PMLVIQGAKDPRVVKEES------DQIVAKLKEKG--RDVEY  564 (604)
T ss_dssp             CGGGHHHHHHHTCCTTTTHHHHHHTCGGGGGGGCCS--CEEEEEETTCSSSCHHHH------HHHHHHHHHTT--CCEEE
T ss_pred             CCchHHHHHHHhCCccccHHHHHhcChhhhHhcCCC--CEEEEEeCCCCCCCHHHH------HHHHHHHHHCC--CCEEE


Q ss_pred             EeccccCCCc-chhhHHHHHHHHHHHh
Q BCS34995.1      339 HVNYDKGHNY-EQDNREAFYRFLHKNL  364 (634)
Q Consensus       339 hvnydkghny-eqdnreafyrflhknl  364 (634)
                      ++.-+.+|.+ ..++.+.+++++.+-|
T Consensus       565 ~~~~~~~H~~~~~~~~~~~~~~i~~fl  591 (604)
T 5L8S_C          565 LVLEDEGHGFSKKENEIKVYSLMLAFL  591 (604)
T ss_dssp             EEETTCSSSCCSHHHHHHHHHHHHHHH
T ss_pred             EEECCCCCCCCChHhHHHHHHHHHHHH


No 195
>6NE9_A Isoamylase protein; carbohydrate esterase family 1, HYDROLASE; HET: MSE, PEG, EDO; 1.738A {Bacteroides intestinalis}
Probab=95.35  E-value=0.66  Score=41.80  Aligned_cols=225  Identities=15%  Similarity=0.099  Sum_probs=0.0  Template_Neff=10.500

Q ss_pred             EEEEEEEeeCC-CCCcceeeechhhHh---ccCCCEEEEecCCCCCCccchHH---HHHHhHHHhcc----eEEEeeEEc
Q BCS34995.1      106 RVRKIRFEAVP-GLHVPALIYEPARAL---DQKIPLVLNFNGHEGTGMANSYH---QARCINLAKKG----LYAINVEWI  174 (634)
Q Consensus       106 rvrkirfeavp-glhvpaliyeparal---dqkiplvlnfnghegtgmansyh---qarcinlakkg----lyainvewi  174 (634)
                      ++.++.|..-. |-..+..||.|...-   +++.|+++-+.|+.++......+   ..-+-+|..+|    ...+.+...
T Consensus       141 ~~~~~~~~s~~~~~~~~~~vy~P~~y~~~~~~~~Pvl~~~hG~~~~~~~~~~~~~~~~~ld~l~~~g~~~~~ivv~~~~~  220 (382)
T 6NE9_A          141 LLSEMNYYSNLTKAWRRCFVYTPAGYGDNKDKRYPVLYLQHGSFEDETGWGRQGKTNLILDNLIAAGKAVPMLVVMDNGY  220 (382)
T ss_dssp             CEEEEEEEETTTTEEEEEEEECCGGGGTCTTCCBCEEEEECCTTCCTTTTTTTTCHHHHHHHHHHTTSSCCCEEEECCSC
T ss_pred             eEEEEEEEcCCCCCeEEEEEEcCCCcCCCCCCceEEEEEECCCCCCCcchhhcCcHHHHHHHHHHCCCCCCEEEEecCCC


Q ss_pred             ccccccCCCcceeecccccccCCccHHHHHHHHHHHhccccccCccccceEEeeeccccchHHhhhhhccceeeecCccc
Q BCS34995.1      175 GQTQLAVPGLQHYRMNQLDLVGTPGLAVFYESLRRTLDIGLALPRVDATKVAVTGLSGGGWQTIMLSALDTRVTLANPVA  254 (634)
Q Consensus       175 gqtqlavpglqhyrmnqldlvgtpglavfyeslrrtldiglalprvdatkvavtglsgggwqtimlsaldtrvtlanpva  254 (634)
                      +          ...-.....-+..-...+.+.+...++--..... |..+++|.|.|.||..+..+..-...+  ..-+.
T Consensus       221 ~----------~~~~~~~~~~~~~~~~~~~~~lip~i~~~~~~~~-d~~~~~i~G~S~GG~~al~~a~~~p~~--f~~v~  287 (382)
T 6NE9_A          221 A----------TKPGEKSPFAASIFEEVLMNEVIPMIDAKFRTLS-GREDRAIAGLSMGANQTMHIAMNNPGH--FAYYG  287 (382)
T ss_dssp             C----------BCTTCCCTTSCBCHHHHCCCCCHHHHHHHSCBCC-SGGGEEEEEETHHHHHHHHHHHHCTTT--CSEEE
T ss_pred             C----------CCCCCCCCcchHHHHHHHHHhHHHHHHHHcCCCC-CccceEEEEEcHHHHHHHHHHHHCCcc--CcEEE


Q ss_pred             cccceeeec-cCCCccCCCCcCCHHHHHHhchHhHHHHHhCCCccccccchHHhhh-HhchHchHHHHHHHhHhhHhhcc
Q BCS34995.1      255 GFSSYVTRT-QWPDKDLGDSEQTPSDLASVADYTHLAALVAPRPLQLTHNALDSCC-YRADYAVGPLLQQAGQVFSLLGV  332 (634)
Q Consensus       255 gfssyvtrt-qwpdkdlgdseqtpsdlasvadythlaalvaprplqlthnaldscc-yradyavgpllqqagqvfsllgv  332 (634)
                      .+|...... ..+......-.....+....        -....++-+.|...|..+ +..-...-..|++.|.-      
T Consensus       288 ~~sg~~~~~~~~~~~~~~~~~~~~~~~~~~--------~~~~~~i~i~~G~~D~~~~~~~~~~~~~~L~~~g~~------  353 (382)
T 6NE9_A          288 GFSGTSNYPSTEPLDATTFLNGKFKDAKAV--------NVQFKVFFLGLGTAEPHPFPGVVKAFRQMMDKQGIK------  353 (382)
T ss_dssp             EESCC--------CCTTTGGGGTTSCHHHH--------HHHCSEEEEEEETTCCTTHHHHHHHHHHHHHHHTCC------
T ss_pred             EecCCCCCCCCCCCChhhhhhhhhcCHHHH--------hccCcEEEEEeeCCCCCCCcHHHHHHHHHHHHCCCc------


Q ss_pred             ceeeEeEeccccCCCcchhhHHHHHHHHH
Q BCS34995.1      333 RDRLAFHVNYDKGHNYEQDNREAFYRFLH  361 (634)
Q Consensus       333 rdrlafhvnydkghnyeqdnreafyrflh  361 (634)
                         ..+++..+.||++ ...++.+++||.
T Consensus       354 ---~~~~~~~~~gH~~-~~w~~~~~~~l~  378 (382)
T 6NE9_A          354 ---YVYYESPDTAHEW-LTWRRALNEFAP  378 (382)
T ss_dssp             ---CEEEEETTCCSSH-HHHHHHHHHHGG
T ss_pred             ---EEEEECCCCCCcH-HHHHHHHHHHHH


No 196
>6KD0_A Vibralactone Cyclase; Vibralactone Cyclase, HYDROLASE; 1.8A {Boreostereum vibrans}
Probab=95.22  E-value=0.42  Score=39.68  Aligned_cols=140  Identities=14%  Similarity=0.158  Sum_probs=0.0  Template_Neff=12.100

Q ss_pred             CceEEEEEEEeeCCCCCcceeeechhhHh--ccCCCEEEEecCCCCCCccchHHHHHHhHHHhc-ceEEEeeEEcccccc
Q BCS34995.1      103 DGYRVRKIRFEAVPGLHVPALIYEPARAL--DQKIPLVLNFNGHEGTGMANSYHQARCINLAKK-GLYAINVEWIGQTQL  179 (634)
Q Consensus       103 dgyrvrkirfeavpglhvpaliyeparal--dqkiplvlnfnghegtgmansyhqarcinlakk-glyainvewigqtql  179 (634)
                      +++.+..+.+.. .|..+...+|.|...-  ..+.|.|+-+.|-...+.....+...+..++++ |.-.+.+++-|..  
T Consensus        62 ~~~~~~~~~i~~-~g~~~~~~~~~p~~~~~~~~~~p~vv~~HGgg~~~~~~~~~~~~~~~l~~~~g~~v~~~d~rg~g--  138 (343)
T 6KD0_A           62 DRYRLEDYYIPV-EGTNMHVRTYIPTSSPDKTKTYPLLYWVHCGGWAIGNYEMDDYDLRIICDKLQVCAVSIDYRLTP--  138 (343)
T ss_dssp             GGEEEEEEEEEE-TTEEEEEEEEEECCSSCTTCCBCEEEEECCSTTTSCCGGGGHHHHHHHHHHHTCEEEEECCCCTT--
T ss_pred             cceEEEEEEecc-CCCeeEEEEEEcCCCCCCCCCccEEEEEcCCCCCcCCcccccHHHHHHHHHhCCEEEEcCCCCCC--


Q ss_pred             cCCCcceeecccccccCCccHHHHHHHHHHHhccccccCccccceEEeeeccccchHHhhhhhc-----------cceee
Q BCS34995.1      180 AVPGLQHYRMNQLDLVGTPGLAVFYESLRRTLDIGLALPRVDATKVAVTGLSGGGWQTIMLSAL-----------DTRVT  248 (634)
Q Consensus       180 avpglqhyrmnqldlvgtpglavfyeslrrtldiglalprvdatkvavtglsgggwqtimlsal-----------dtrvt  248 (634)
                                   +-.+.....-+.+.++......-.+..-...++.+.|.|.||.-.+.+...           -..+.
T Consensus       139 -------------~~~~~~~~~d~~~~~~~~~~~~~~~~~~~~~~i~l~G~S~Gg~~a~~~a~~~~~~~~~~~~~~~~~v  205 (343)
T 6KD0_A          139 -------------ESSSPTGAKDVYAGLKWAAANAGSFNADPKKGFVIAGQSAGGNLSLIAAHWARDDPFFANTPLTGQL  205 (343)
T ss_dssp             -------------TSCTTHHHHHHHHHHHHHHHTGGGGTBCGGGCEEEEEETHHHHHHHHHHHHHHHCGGGTTSCCCEEE
T ss_pred             -------------CCCCCChHHHHHHHHHHHHHcHHhcCCCccCcEEEEEecHHHHHHHHHHHHHhhCcccCCCCCceEE


Q ss_pred             ecCccccccc
Q BCS34995.1      249 LANPVAGFSS  258 (634)
Q Consensus       249 lanpvagfss  258 (634)
                      +.+|......
T Consensus       206 ~~~~~~~~~~  215 (343)
T 6KD0_A          206 VQYPPTCHPE  215 (343)
T ss_dssp             EESCCCSCGG
T ss_pred             EecCCcCChh


No 197
>3FAK_A Esterase/lipase; HSL, EstE5, esterase, lipase, HYDROLASE; 1.9A {uncultured bacterium} SCOP: c.69.1.0
Probab=95.22  E-value=0.38  Score=41.11  Aligned_cols=128  Identities=14%  Similarity=0.137  Sum_probs=0.0  Template_Neff=11.200

Q ss_pred             CceEEEEEEEeeCCCCCcceeeechhhHhccCCCEEEEecCCCCCCccchHHHHHHhHHHhc-ceEEEeeEEcccccccC
Q BCS34995.1      103 DGYRVRKIRFEAVPGLHVPALIYEPARALDQKIPLVLNFNGHEGTGMANSYHQARCINLAKK-GLYAINVEWIGQTQLAV  181 (634)
Q Consensus       103 dgyrvrkirfeavpglhvpaliyeparaldqkiplvlnfnghegtgmansyhqarcinlakk-glyainvewigqtqlav  181 (634)
                      ++.+++.+....     ++..+|.|..  +..-|+|+.+.|........+.+...|..++++ |.-.+.+++-+...-..
T Consensus        55 ~~~~~~~~~~~~-----~~~~~~~~~~--~~~~p~vv~~HGgg~~~~~~~~~~~~~~~l~~~~g~~vi~~d~~~~~~~~~  127 (322)
T 3FAK_A           55 DDIQVEQVTVAG-----CAAEWVRAPG--CQAGKAILYLHGGGYVMGSINTHRSMVGEISRASQAAALLLDYRLAPEHPF  127 (322)
T ss_dssp             TTCEEEEEEETT-----EEEEEEECTT--CCTTCEEEEECCSTTTSCCHHHHHHHHHHHHHHHTSEEEEECCCCTTTSCT
T ss_pred             CCcEEEEEEeCC-----eEEEEEECCC--CCCCeEEEEECCCCccCCCHHHHHHHHHHHHHHhCCEEEEeCCCCCCCCCC


Q ss_pred             CCcceeecccccccCCccHHHHHHHHHHHhccccccCccccceEEeeeccccchHHhhhhhc--------cceeeecCcc
Q BCS34995.1      182 PGLQHYRMNQLDLVGTPGLAVFYESLRRTLDIGLALPRVDATKVAVTGLSGGGWQTIMLSAL--------DTRVTLANPV  253 (634)
Q Consensus       182 pglqhyrmnqldlvgtpglavfyeslrrtldiglalprvdatkvavtglsgggwqtimlsal--------dtrvtlanpv  253 (634)
                      |               ..+.-..+.++...+-     .+|..++.+.|.|.||+..+.+...        -..+.+.+|.
T Consensus       128 ~---------------~~~~d~~~~~~~l~~~-----~~~~~~i~l~G~S~Gg~~a~~~a~~~~~~~~~~~~~~v~~~p~  187 (322)
T 3FAK_A          128 P---------------AAVEDGVAAYRWLLDQ-----GFKPQHLSISGDSAGGGLVLAVLVSARDQGLPMPASAIPISPW  187 (322)
T ss_dssp             T---------------HHHHHHHHHHHHHHHH-----TCCGGGEEEEEETHHHHHHHHHHHHHHHTTCCCCSEEEEESCC
T ss_pred             C---------------HHHHHHHHHHHHHHHc-----CCCHHHEEEEEcCHHHHHHHHHHHHHHHCCCCCCCEEEEECCc


Q ss_pred             cccc
Q BCS34995.1      254 AGFS  257 (634)
Q Consensus       254 agfs  257 (634)
                      ..+.
T Consensus       188 ~~~~  191 (322)
T 3FAK_A          188 ADMT  191 (322)
T ss_dssp             CCTT
T ss_pred             cCCC


No 198
>4ZRS_A Esterase; feruloyl esterase, metagenomic library, HYDROLASE; HET: GOL, SEB; 2.0A {uncultured bacterium}
Probab=95.08  E-value=0.13  Score=41.91  Aligned_cols=131  Identities=12%  Similarity=0.047  Sum_probs=0.0  Template_Neff=12.100

Q ss_pred             EEEEEEeeCCCCCcceeeechhhHhccCCCEEEEecCCCCCCccchH-----HHHHHhHHHhcceEEEeeEEcccccccC
Q BCS34995.1      107 VRKIRFEAVPGLHVPALIYEPARALDQKIPLVLNFNGHEGTGMANSY-----HQARCINLAKKGLYAINVEWIGQTQLAV  181 (634)
Q Consensus       107 vrkirfeavpglhvpaliyeparaldqkiplvlnfnghegtgmansy-----hqarcinlakkglyainvewigqtqlav  181 (634)
                      ....++....+..++..+|.|...  .+.|+|+-+.|..+.......     ...-+-.+++.|.-.+.+++-|.     
T Consensus        56 ~~~~~~~~~~~~~~~~~~~~p~~~--~~~p~vv~~hG~g~~~~~~~~~~~~~~~~~~~~~~~~g~~v~~~d~~~~-----  128 (306)
T 4ZRS_A           56 EVTRDLEYGEDPRHRLDLFRKADT--RDAPVLVFVHGGGFVMGDKRLAETPFYDNIGVFAAQQGFVGVTITYRLA-----  128 (306)
T ss_dssp             EEEEEEESSSSTTCEEEEEECTTC--CSEEEEEEECCSTTTSCCSCCTTSCTTHHHHHHHHHTTSEEEEECCCCT-----
T ss_pred             EEEccceecCCCCcEEEEEecCCC--CCccEEEEECCCCCcCCChhhcCCcchhHHHHHHHHcCcEEEEeeccCC-----


Q ss_pred             CCcceeecccccccCCccHHHHHHHHHHHhccccccCc---cccceEEeeeccccchHHhhhhhcc-------ceeeecC
Q BCS34995.1      182 PGLQHYRMNQLDLVGTPGLAVFYESLRRTLDIGLALPR---VDATKVAVTGLSGGGWQTIMLSALD-------TRVTLAN  251 (634)
Q Consensus       182 pglqhyrmnqldlvgtpglavfyeslrrtldiglalpr---vdatkvavtglsgggwqtimlsald-------trvtlan  251 (634)
                                    |........+.+...++.-.....   +|..+|.+.|.|.||+....+.+..       .++.-.-
T Consensus       129 --------------~~~~~~~~~~~~~~~~~~l~~~~~~~~~~~~~i~l~G~S~Gg~~a~~~~~~~~~~~~~~~~~~~~i  194 (306)
T 4ZRS_A          129 --------------PAHQFPSGPEDLAAVVRWLKANVAQYGGDPDKIVLSGQXAGAAHVASYIAHKAHHATEGGGIAGAI  194 (306)
T ss_dssp             --------------TTSCTTHHHHHHHHHHHHHHHHGGGGTEEEEEEEEEEETHHHHHHHHHHHCGGGCSSGGGSCSEEE
T ss_pred             --------------CcccCCCcHHHHHHHHHHHHHhHHHhCCChhhEEEEECChhHHHHHHHHHhHhhhccCCCCccEEE


Q ss_pred             ccccccc
Q BCS34995.1      252 PVAGFSS  258 (634)
Q Consensus       252 pvagfss  258 (634)
                      .++++..
T Consensus       195 ~~~~~~~  201 (306)
T 4ZRS_A          195 LMSGIYD  201 (306)
T ss_dssp             EESCCCC
T ss_pred             EEccccc


No 199
>6AID_A Esterase; HYDROLASE; 1.3A {Thermobifida alba} SCOP: c.69.1.16
Probab=95.05  E-value=0.78  Score=38.70  Aligned_cols=202  Identities=15%  Similarity=0.106  Sum_probs=0.0  Template_Neff=11.000

Q ss_pred             ceEEEEEEEeeCCCCCcceeeechhhHhccCCCEEEEecCCCCCCccchHHHHHHhHHHhcceEEEeeEEcccccccCCC
Q BCS34995.1      104 GYRVRKIRFEAVPGLHVPALIYEPARALDQKIPLVLNFNGHEGTGMANSYHQARCINLAKKGLYAINVEWIGQTQLAVPG  183 (634)
Q Consensus       104 gyrvrkirfeavpglhvpaliyeparaldqkiplvlnfnghegtgmansyhqarcinlakkglyainvewigqtqlavpg  183 (634)
                      ..+.+.+.+....|.. ...+|.|..  ..+.|.|+-+.|   .+........-+-.++++|.-.+.+++-|...-.   
T Consensus        40 ~~~~~~~~~~~~~~~~-~~~~~~p~~--~~~~~~vv~~hG---~~~~~~~~~~~~~~l~~~g~~v~~~d~~g~~~s~---  110 (278)
T 6AID_A           40 SVSEERASRFGADGFG-GGTIYYPRE--NNTYGAIAISPG---YTGTQSSIAWLGERIASHGFVVIAIDTNTTLDQP---  110 (278)
T ss_dssp             CEEEEEECGGGSTTSC-CEEEEEESS--CSCEEEEEEECC---TTCCGGGTHHHHHHHHTTTCEEEEECCSSTTCCH---
T ss_pred             eeeeEEcceecCCCCc-eeEEEEcCC--CCCeEEEEEECC---CCCCHHHHHHHHHHHHhCCeEEEEECCCCCCCCc---


Q ss_pred             cceeecccccccCCccHHHHHHHHHHHhccccc------cCccccceEEeeeccccchHHhhhhhccceeeecCcccccc
Q BCS34995.1      184 LQHYRMNQLDLVGTPGLAVFYESLRRTLDIGLA------LPRVDATKVAVTGLSGGGWQTIMLSALDTRVTLANPVAGFS  257 (634)
Q Consensus       184 lqhyrmnqldlvgtpglavfyeslrrtldigla------lprvdatkvavtglsgggwqtimlsaldtrvtlanpvagfs  257 (634)
                                       ....+.+...++.-..      ....+..++.+.|.|.||+..+.+......+.-.-.+.++.
T Consensus       111 -----------------~~~~~~~~~~~~~l~~~~~~~~~~~~~~~~i~l~G~S~Gg~~a~~~a~~~~~~~~~v~~~~~~  173 (278)
T 6AID_A          111 -----------------DSRARQLNAALDYMLTDASSAVRNRIDASRLAVMGHSMGGGGTLRLASQRPDLKAAIPLTPWH  173 (278)
T ss_dssp             -----------------HHHHHHHHHHHHHHHHTSCHHHHTTEEEEEEEEEEETHHHHHHHHHHHHCTTCSEEEEESCCC
T ss_pred             -----------------chHHHHHHHHHHHHHhccchHHhhcCCHhhEEEEEECHHHHHHHHHHhhCCCcCEEEEeCCCc


Q ss_pred             ceeeeccCCCccCCCCcCCHHHHHHhchHhHHHHHhCCCccccccchHHhhhHhchHchHHHHHHHhHhhHhhccceeeE
Q BCS34995.1      258 SYVTRTQWPDKDLGDSEQTPSDLASVADYTHLAALVAPRPLQLTHNALDSCCYRADYAVGPLLQQAGQVFSLLGVRDRLA  337 (634)
Q Consensus       258 syvtrtqwpdkdlgdseqtpsdlasvadythlaalvaprplqlthnaldsccyradyavgpllqqagqvfsllgvrdrla  337 (634)
                      .                             .-..--...|..+.+-..|..+-..        ......+..+.-.....
T Consensus       174 ~-----------------------------~~~~~~~~~pv~~i~g~~D~~~~~~--------~~~~~~~~~l~~~~~~~  216 (278)
T 6AID_A          174 L-----------------------------NKSWRDITVPTLIIGAEYDTIASVT--------LHSKPFYNSIPSPTDKA  216 (278)
T ss_dssp             S-----------------------------CCCCTTCCSCEEEEEETTCSSSCTT--------TTHHHHHHHSCTTSCEE
T ss_pred             c-----------------------------ccchhcCCCCEEEEeeCCCcccCcc--------cccHhHHhhCCCCCCeE


Q ss_pred             eEeccccCCCc----chhhHHHHHHHHHHHhcccc
Q BCS34995.1      338 FHVNYDKGHNY----EQDNREAFYRFLHKNLLGNR  368 (634)
Q Consensus       338 fhvnydkghny----eqdnreafyrflhknllgnr  368 (634)
                      +++--+.||..    ..+-.+.+.+||.+.+..++
T Consensus       217 ~~~~~~~gH~~~~~~~~~~~~~i~~~l~~~l~~~~  251 (278)
T 6AID_A          217 YLELDGASHFAPNITNKTIGMYSVAWLKRFVDEDT  251 (278)
T ss_dssp             EEEETTCCTTGGGSCCHHHHHHHHHHHHHHHSCCG
T ss_pred             EEEECCCCCcCcccccHHHHHHHHHHHHHHHccCh


No 200
>6SXY_B Esterase; Ester hydrolase, Complex, HYDROLASE; HET: PEG, LXH, GOL; 2.06A {uncultured bacterium}
Probab=95.02  E-value=0.22  Score=44.04  Aligned_cols=125  Identities=18%  Similarity=0.187  Sum_probs=0.0  Template_Neff=10.800

Q ss_pred             CceEEEEEEEee-CCCCCcceeeechhhHhccCCCEEEEecCCCCCCccc--hHHHHHHhHHHhcceEEEeeEEcccccc
Q BCS34995.1      103 DGYRVRKIRFEA-VPGLHVPALIYEPARALDQKIPLVLNFNGHEGTGMAN--SYHQARCINLAKKGLYAINVEWIGQTQL  179 (634)
Q Consensus       103 dgyrvrkirfea-vpglhvpaliyeparaldqkiplvlnfnghegtgman--syhqarcinlakkglyainvewigqtql  179 (634)
                      .+.+++.+.+.. ..|-.+++.+|.|..  ..+.|+++-+.|-.......  ..+..-|..+++.|.-.+.+++-|...-
T Consensus        91 ~~~~~~~~~~~~~~~g~~i~~~~~~p~~--~~~~p~vv~~HGgg~~~g~~~~~~~~~~~~~l~~~g~~vv~~d~rg~g~s  168 (368)
T 6SXY_B           91 DNLDISTREFTSSPDGNAIKIQFIRPKG--KQKVPCVYYIHGGGMMIMSAFYGNYRAWGKMIANNGVAVAMVDFRNCLSP  168 (368)
T ss_dssp             TTEEEEEEEEECTTTCCEEEEEEEEESS--CCCEEEEEEECCSTTTSCCTTSHHHHHHHHHHHTTTCEEEEEECCCSSSC
T ss_pred             CCceEEEEEEecCCCCCeEEEEEEeCCC--CCceeEEEEECCCCcccCccccccHHHHHHHHHHcCCEEEEEecCCCCCc


Q ss_pred             cCCCcceeecccccccCC-ccHHHHHHHHHHHhccccccC---ccccceEEeeeccccchHHhhhhh
Q BCS34995.1      180 AVPGLQHYRMNQLDLVGT-PGLAVFYESLRRTLDIGLALP---RVDATKVAVTGLSGGGWQTIMLSA  242 (634)
Q Consensus       180 avpglqhyrmnqldlvgt-pglavfyeslrrtldiglalp---rvdatkvavtglsgggwqtimlsa  242 (634)
                                   +.... .......+-+...++.-....   .+|..++.|.|.|.||.....+..
T Consensus       169 -------------~~~~~~~~~~~~~~d~~~~~~~l~~~~~~~~~~~~~i~l~G~S~Gg~~a~~~a~  222 (368)
T 6SXY_B          169 -------------SSAPEVAPFPAGLNDCVSGLKWVSENADELSIDKNKIIIAGEAGGGNLTLATGL  222 (368)
T ss_dssp             -------------CSSCCCCCTTHHHHHHHHHHHHHHHTHHHHTEEEEEEEEEEETHHHHHHHHHHH
T ss_pred             -------------ccCCCCCCCCchHHHHHHHHHHHHHcHHHhCcccceEEEEecCHHHHHHHHHHH


No 201
>6Y9K_BBB Esterase Est8; AB Hydrolase, Transacetylase, Transacylase, HYDROLASE; 2.298A {metagenome}
Probab=94.97  E-value=0.49  Score=38.54  Aligned_cols=133  Identities=16%  Similarity=0.156  Sum_probs=0.0  Template_Neff=12.100

Q ss_pred             EEEeeCCCCCcceeeechhhHhccCCCEEEEecCCCC--CCccchHHHHHHhHHHhcceEEEeeEEcccccccCCCccee
Q BCS34995.1      110 IRFEAVPGLHVPALIYEPARALDQKIPLVLNFNGHEG--TGMANSYHQARCINLAKKGLYAINVEWIGQTQLAVPGLQHY  187 (634)
Q Consensus       110 irfeavpglhvpaliyeparaldqkiplvlnfngheg--tgmansyhqarcinlakkglyainvewigqtqlavpglqhy  187 (634)
                      ++++.+.+-.++...|.|.  -+.+.|.|+-+.| .|  .+....+...-.-.+++.|...+.+++-|......+     
T Consensus        46 ~~~~~~~~~~~~~~~~~~~--~~~~~~~vv~~hG-~g~~~~~~~~~~~~~~~~l~~~g~~v~~~d~~g~g~s~~~-----  117 (304)
T 6Y9K_BBB         46 TKCTPVNAGGVPAEWIAAP--GAADDRVILYLHG-GGYVMGSITTHRETIARLSKASGARALALDYRLAPEYPFP-----  117 (304)
T ss_dssp             CEEEEEESSSSEEEEEECS--SCEEEEEEEEECC-STTTSCCHHHHHHHHHHHHHHHTEEEEEECCCCTTTSCTT-----
T ss_pred             ceeEeecCCCeeeEEEcCC--CCCCCeEEEEEcC-CCCCCCCchhhHHHHHHHHHHcCCEEEEEeCCCCCCCCCC-----


Q ss_pred             ecccccccCCccHHHHHHHHHHHhccccccCccccceEEeeeccccchHHhhhh-----h---ccceeeecCccccccce
Q BCS34995.1      188 RMNQLDLVGTPGLAVFYESLRRTLDIGLALPRVDATKVAVTGLSGGGWQTIMLS-----A---LDTRVTLANPVAGFSSY  259 (634)
Q Consensus       188 rmnqldlvgtpglavfyeslrrtldiglalprvdatkvavtglsgggwqtimls-----a---ldtrvtlanpvagfssy  259 (634)
                                    ...+.+...++.-... .++..++.+.|.|.||+..+.+.     .   .-..+.+.+|...+...
T Consensus       118 --------------~~~~d~~~~~~~l~~~-~~~~~~v~l~G~S~Gg~~a~~~a~~~~~~~~~~~~~~v~~~~~~~~~~~  182 (304)
T 6Y9K_BBB        118 --------------AAVDDATAAYRWLLSQ-DIKPSRIVVAGDSAGGGLVLATLVALRDAKVPLPAAGVCISPWADMEGT  182 (304)
T ss_dssp             --------------HHHHHHHHHHHHHHHT-TCCGGGEEEEEETHHHHHHHHHHHHHHHTTCCCCSEEEEESCCCCTTCC
T ss_pred             --------------HHHHHHHHHHHHHHhC-CCCHHhEEEEEeCHHHHHHHHHHHHHHHcCCCCCcEEEEEccccCCCCC


Q ss_pred             eeeccC
Q BCS34995.1      260 VTRTQW  265 (634)
Q Consensus       260 vtrtqw  265 (634)
                      .....+
T Consensus       183 ~~~~~~  188 (304)
T 6Y9K_BBB        183 GASMTT  188 (304)
T ss_dssp             STHHHH
T ss_pred             cccccc


No 202
>3O4H_A Acylamino-acid-releasing enzyme; alpha/beta hydrolase fold, beta propeller, hydrolase, oligopeptidase, size selectivity; HET: GOL; 1.82A {Aeropyrum pernix}
Probab=94.93  E-value=0.62  Score=41.46  Aligned_cols=240  Identities=17%  Similarity=0.143  Sum_probs=0.0  Template_Neff=12.300

Q ss_pred             eCceEEEEEEEeeCCCCCcceeeechhhHhccCCCEEEEecCCCCCCccchHHHHHHhHHHhcceEEEeeEEcccccccC
Q BCS34995.1      102 ADGYRVRKIRFEAVPGLHVPALIYEPARALDQKIPLVLNFNGHEGTGMANSYHQARCINLAKKGLYAINVEWIGQTQLAV  181 (634)
Q Consensus       102 adgyrvrkirfeavpglhvpaliyeparaldqkiplvlnfnghegtgmansyhqarcinlakkglyainvewigqtqlav  181 (634)
                      ..+...+...+..-.|..++..++.|...- .+-|+++-+.|..+.+...++ +..+-.|+++|...+-++..|......
T Consensus       328 ~~~~~~~~~~~~~~~~~~~~~~~~~~~~~~-~~~p~~~~~hg~~~~~~~~~~-~~~~~~l~~~g~~v~~~d~~g~~~~~~  405 (582)
T 3O4H_A          328 RSIAGSRLVWVESFDGSRVPTYVLESGRAP-TPGPTVVLVHGGPFAEDSDSW-DTFAASLAAAGFHVVMPNYRGSTGYGE  405 (582)
T ss_dssp             HTEEEEEEEEEECTTSCEEEEEEEEETTSC-SSEEEEEEECSSSSCCCCSSC-CHHHHHHHHTTCEEEEECCTTCSSSCH
T ss_pred             hhcccceEEEEEcCCCcEEEEEEEecCCCC-CCccEEEEeCCCCCCCCCccc-hHHHHHHHHCCCeEEEEcCCCCCCcch


Q ss_pred             CCcceeecccccccCCccHHHHHHHHHHHhccccccCccccceEEeeeccccchHHhhhhhcc-ceeeecCcccccccee
Q BCS34995.1      182 PGLQHYRMNQLDLVGTPGLAVFYESLRRTLDIGLALPRVDATKVAVTGLSGGGWQTIMLSALD-TRVTLANPVAGFSSYV  260 (634)
Q Consensus       182 pglqhyrmnqldlvgtpglavfyeslrrtldiglalprvdatkvavtglsgggwqtimlsald-trvtlanpvagfssyv  260 (634)
                      +.... .+.+..-...-.+..+.+.+++....         .||.++|.|.||+..+.+.... .++.-.-..+++.++.
T Consensus       406 ~~~~~-~~~~~~~~~~~~~~~~i~~l~~~~~~---------~~v~~~G~S~Gg~~a~~~~~~~~~~~~~~i~~~~~~~~~  475 (582)
T 3O4H_A          406 EWRLK-IIGDPCGGELEDVSAAARWARESGLA---------SELYIMGYSYGGYMTLCALTMKPGLFKAGVAGASVVDWE  475 (582)
T ss_dssp             HHHHT-TTTCTTTHHHHHHHHHHHHHHHTTCE---------EEEEEEEETHHHHHHHHHHHHSTTTSSCEEEESCCCCHH
T ss_pred             Hhhhh-ccCCCCCccHHHHHHHHHHHHHcCCC---------CcEEEEEEcHHHHHHHHHHHhCCCceeEEEEECCCCCHH


Q ss_pred             eeccCCCccCCC-----CcCCHHHHHHhchHhHHHHHhCCCccccccchHHh-hhHhchHchHHHHHHHhHhhHhhccce
Q BCS34995.1      261 TRTQWPDKDLGD-----SEQTPSDLASVADYTHLAALVAPRPLQLTHNALDS-CCYRADYAVGPLLQQAGQVFSLLGVRD  334 (634)
Q Consensus       261 trtqwpdkdlgd-----seqtpsdlasvadythlaalvaprplqlthnalds-ccyradyavgpllqqagqvfsllgvrd  334 (634)
                      ....++......     .......+.......++..+  ..|+-+.|..-|. |.+..-...-..++..+         .
T Consensus       476 ~~~~~~~~~~~~~~~~~~~~~~~~~~~~~~~~~~~~~--~~p~l~~~g~~D~~~~~~~~~~~~~~l~~~~---------~  544 (582)
T 3O4H_A          476 EMYELSDAAFRNFIEQLTGGSREIMRSRSPINHVDRI--KEPLALIHPQNASRTPLKPLLRLMGELLARG---------K  544 (582)
T ss_dssp             HHHHTCCHHHHHHHHHHTTTCHHHHHHTCGGGGGGGC--CSCEEEEEETTCSSSCHHHHHHHHHHHHHTT---------C
T ss_pred             HHHhhccHHHHHHHHHHhcCCHHHHHhcCcchhhhcC--CCCEEEEccCCCCCCChHHHHHHHHHHHHCC---------C


Q ss_pred             eeEeEeccccCCCcchhhH-----HHHHHHHHHHh
Q BCS34995.1      335 RLAFHVNYDKGHNYEQDNR-----EAFYRFLHKNL  364 (634)
Q Consensus       335 rlafhvnydkghnyeqdnr-----eafyrflhknl  364 (634)
                      ..-+.+.-+-||.......     +.+.+|+.+++
T Consensus       545 ~~~~~~~~~~~H~~~~~~~~~~~~~~~~~fl~~~~  579 (582)
T 3O4H_A          545 TFEAHIIPDAGHAINTMEDAVKILLPAVFFLATQR  579 (582)
T ss_dssp             CEEEEEETTCCSSCCBHHHHHHHHHHHHHHHHHHH
T ss_pred             cEEEEEeCCCCCCCCCHHHHHHHHHHHHHHHHHHh


No 203
>6GI2_A Ferric enterobactin esterase; PfeE, PA2689, HYDROLASE; HET: 8SW, EDO; 1.49A {Pseudomonas aeruginosa}
Probab=94.92  E-value=0.24  Score=40.41  Aligned_cols=138  Identities=14%  Similarity=0.097  Sum_probs=0.0  Template_Neff=11.800

Q ss_pred             EeCceEEEEEEEeeCCCC-CcceeeechhhH-hccCCCEEEEecCCCCCCccchHHHHHHhHHHhcceEEEeeEEccccc
Q BCS34995.1      101 EADGYRVRKIRFEAVPGL-HVPALIYEPARA-LDQKIPLVLNFNGHEGTGMANSYHQARCINLAKKGLYAINVEWIGQTQ  178 (634)
Q Consensus       101 eadgyrvrkirfeavpgl-hvpaliyepara-ldqkiplvlnfnghegtgmansyhqarcinlakkglyainvewigqtq  178 (634)
                      +....++...+|....+- .++..||.|... -+.+.|+|+-+.|..+..........+..  +..+...+.+...|.. 
T Consensus        19 ~~~~~~~~~~~~~s~~~~~~~~~~i~~P~~~~~~~~~P~vv~~hG~~~~~~~~~~~~~~~~--~~~~~ivv~~~~~~~~-   95 (282)
T 6GI2_A           19 QDLPYRFSAVDLDSVDGQRHYRLWLGRPLQAPPAAGYPVVWMLDGNAAVGALDESTLRRLA--DGDAPLLVAIGYRTPL-   95 (282)
T ss_dssp             CSSSEEEEEEEEECTTSSCEEEEEEEEESSCCCTTCEEEEEESSHHHHHHTCCHHHHHHHC--SSSCCEEEEEEECSTT-
T ss_pred             cccccceEEEEEecCCCCeeEEEEEEccCCCCCCCCccEEEEEechHhchhhcHHHHHHHh--cCCCCEEEEEecCCcc-


Q ss_pred             ccCCCcceeecccccccCCcc---------------HHHHHHHHHHHhccccccCccccceEEeeeccccchHHhhhhhc
Q BCS34995.1      179 LAVPGLQHYRMNQLDLVGTPG---------------LAVFYESLRRTLDIGLALPRVDATKVAVTGLSGGGWQTIMLSAL  243 (634)
Q Consensus       179 lavpglqhyrmnqldlvgtpg---------------lavfyeslrrtldiglalprvdatkvavtglsgggwqtimlsal  243 (634)
                         +.-...+...........               -...-......++.-....++|..++.++|.|.||+.++.+...
T Consensus        96 ---~~~~~~~~~~~~~~~~~~~~~~~~~~~~~~~~~~~~~~~~~~~~~~~l~~~~~~d~~~~~l~G~S~Gg~~a~~~~~~  172 (282)
T 6GI2_A           96 ---RIDRAGRTFDYTPASPGQADQRDPLNGLPSGGADAFLDLLRDGMRPAVAAQAPLDTARQTLWGHAYGGLLVLHALFT  172 (282)
T ss_dssp             ---SCCHHHHHHHHSCCCSCC--CBCTTTCCBCCCHHHHHHHCCCCCHHHHHHHSCEEEEEEEEEEETHHHHHHHHHHHH
T ss_pred             ---ccccccccccCCCCCCCCCccCCcccCCCCCCHHHHHHHHHHcchHHHHhhCCCCccceEEEEecHHHHHHHHHHhh


Q ss_pred             c
Q BCS34995.1      244 D  244 (634)
Q Consensus       244 d  244 (634)
                      +
T Consensus       173 ~  173 (282)
T 6GI2_A          173 R  173 (282)
T ss_dssp             S
T ss_pred             C


No 204
>1YCD_B Hypothetical 27.3 kDa protein in AAP1-SMF2 intergenic region; esterase, lipase, serine hydrolase, S. cerevisiae, Structural Genomics, Paris-Sud Yeast Structural Genomics, YSG, UNKNOWN FUNCTION; HET: LI5; 1.7A {Saccharomyces cerevisiae}
Probab=94.89  E-value=0.17  Score=38.49  Aligned_cols=208  Identities=11%  Similarity=0.101  Sum_probs=0.0  Template_Neff=12.800

Q ss_pred             cCCCEEEEecCCCCCCcc-chHHHHHHhHHHhcceEEEeeEEcccccccC-----------------CCcceeecccccc
Q BCS34995.1      133 QKIPLVLNFNGHEGTGMA-NSYHQARCINLAKKGLYAINVEWIGQTQLAV-----------------PGLQHYRMNQLDL  194 (634)
Q Consensus       133 qkiplvlnfnghegtgma-nsyhqarcinlakkglyainvewigqtqlav-----------------pglqhyrmnqldl  194 (634)
                      .+.|.|+-+.|..+..-. ......-...++++|...+-++.-+......                 ....++...... 
T Consensus         3 ~~~p~vl~lHG~~~~~~~~~~~~~~~~~~l~~~g~~v~~~~~~~~~~~~~~~~~~~~~~~~~~~~~~~~~~~~~~~~~~-   81 (243)
T 1YCD_B            3 VQIPKLLFLHGFLQNGKVFSEKSSGIRKLLKKANVQCDYIDAPVLLEKKDLPFEMDDEKWQATLDADVNRAWFYHSEIS-   81 (243)
T ss_dssp             -CCCEEEEECCTTCCHHHHHHHTHHHHHHHHHTTCEEEEECCSEECCGGGCSSCCCHHHHHHHHHTTCCEESSCCCSSG-
T ss_pred             CCCCEEEEECCCCccHHHHHHHHHHHHHHHHhcCceEEeccCCccccCCCCCCcCChHHHHHhcCCCCceeeEecCCcc-


Q ss_pred             cCCccHHHHHHHHHHHhccccccCccccceEEeeeccccchHHhhhhhccce-------eeecCccccccceeeeccCCC
Q BCS34995.1      195 VGTPGLAVFYESLRRTLDIGLALPRVDATKVAVTGLSGGGWQTIMLSALDTR-------VTLANPVAGFSSYVTRTQWPD  267 (634)
Q Consensus       195 vgtpglavfyeslrrtldiglalprvdatkvavtglsgggwqtimlsaldtr-------vtlanpvagfssyvtrtqwpd  267 (634)
                              .++.+...++.-......+..++.+.|.|.||.....+.....+       +...-.++++.......    
T Consensus        82 --------~~~~~~~~~~~l~~~~~~~~~~~~l~G~S~Gg~~a~~~~~~~~~~~~~~~~~~~~v~~~~~~~~~~~~----  149 (243)
T 1YCD_B           82 --------HELDISEGLKSVVDHIKANGPYDGIVGLSQGAALSSIITNKISELVPDHPQFKVSVVISGYSFTEPDP----  149 (243)
T ss_dssp             --------GGCCCHHHHHHHHHHHHHHCCCSEEEEETHHHHHHHHHHHHHHHHSTTCCCCSEEEEESCCCCEEECT----
T ss_pred             --------chhcHHHHHHHHHHHHHHhCCccEEEEeCHHHHHHHHHHHHhhhhCCCCCCceEEEEEcCCCCCCCCC----


Q ss_pred             ccCCCCcCCHHHHHHhchHhHHHHHhC--CCccccccchHHhhhHhchHchHHHHHHHhHhhHhhccc----eeeEeEec
Q BCS34995.1      268 KDLGDSEQTPSDLASVADYTHLAALVA--PRPLQLTHNALDSCCYRADYAVGPLLQQAGQVFSLLGVR----DRLAFHVN  341 (634)
Q Consensus       268 kdlgdseqtpsdlasvadythlaalva--prplqlthnaldsccyradyavgpllqqagqvfsllgvr----drlafhvn  341 (634)
                             ....+.....++......-.  +.|+-+.|..-|..+-.         .++.+....+.-.    ....+++-
T Consensus       150 -------~~~~~~~~~~~~~~~~~~~~~~~~p~l~~~g~~D~~~~~---------~~~~~~~~~~~~~~~~~~~~~~~~~  213 (243)
T 1YCD_B          150 -------EHPGELRITEKFRDSFAVKPDMKTKMIFIYGASDQAVPS---------VRSKYLYDIYLKAQNGNKEKVLAYE  213 (243)
T ss_dssp             -------TSTTCEEECGGGTTTTCCCTTCCCEEEEEEETTCSSSCH---------HHHHHHHHHHHHHTTTCTTTEEEEE
T ss_pred             -------CCCCCcccCchhhhhcCCCCCCCCeEEEEEeCCCCCccc---------hHHHHHHHHHHHhccCCCcceEEEE


Q ss_pred             cccCCCcch--hhHHHHHHHHHHHhccccc
Q BCS34995.1      342 YDKGHNYEQ--DNREAFYRFLHKNLLGNRA  369 (634)
Q Consensus       342 ydkghnyeq--dnreafyrflhknllgnra  369 (634)
                      .+.+|++..  ...+.+.+|+.+.+-....
T Consensus       214 ~~~~H~~~~~~~~~~~~~~~l~~~~~~~~~  243 (243)
T 1YCD_B          214 HPGGHMVPNKKDIIRPIVEQITSSLQEASE  243 (243)
T ss_dssp             ESSSSSCCCCHHHHHHHHHHHHHHHTCC--
T ss_pred             CCCCccCCCcHHHHHHHHHHHHHHHHHhcC


No 205
>6QLA_A PMGL2; esterase, permafrost, metagenome, HSL family, GCSAG motif, HYDROLASE; HET: PG6; 1.43A {uncultured bacterium}
Probab=94.79  E-value=2  Score=37.48  Aligned_cols=239  Identities=15%  Similarity=0.096  Sum_probs=0.0  Template_Neff=11.100

Q ss_pred             EEEeeCCCCCcceeeechhhH--hccCCCEEEEecCCCCCCccchHHHHHHhHHHhc-ceEEEeeEEcccccccCCCcce
Q BCS34995.1      110 IRFEAVPGLHVPALIYEPARA--LDQKIPLVLNFNGHEGTGMANSYHQARCINLAKK-GLYAINVEWIGQTQLAVPGLQH  186 (634)
Q Consensus       110 irfeavpglhvpaliyepara--ldqkiplvlnfnghegtgmansyhqarcinlakk-glyainvewigqtqlavpglqh  186 (634)
                      ++++.+..-.++..+|.|...  -..+.|+|+.+.|-.........+...|..++.+ |.-.+.+++-+...-..|    
T Consensus        71 ~~~~~~~~~~~~~~~~~P~~~~~~~~~~p~vv~~HGGg~~~g~~~~~~~~~~~~~~~~g~~vi~~d~r~~~~~~~~----  146 (351)
T 6QLA_A           71 TRERHETLNAVHVQVVEPADGVSARNRDRVLINVHGGAFMWGAGSGALVEAIPIAATMGVSVVTVDYRLAPENRYP----  146 (351)
T ss_dssp             EEEEEEEETTEEEEEEEETTCCCGGGTTCEEEEECCSTTTCCTTHHHHHHHHHHCCCCCCCEEEECCCCTTTSCTT----
T ss_pred             cceeeeeeCCEEEEEEecCCCCChhhcCcEEEEECCCcccCCCcccchHhHHHHHHHHCCEEEEEeCCCCCCCCCC----


Q ss_pred             eecccccccCCccHHHHHHHHHHHhccccccCccccceEEeeeccccchHHhhhhh--------ccceeeecCcccccc-
Q BCS34995.1      187 YRMNQLDLVGTPGLAVFYESLRRTLDIGLALPRVDATKVAVTGLSGGGWQTIMLSA--------LDTRVTLANPVAGFS-  257 (634)
Q Consensus       187 yrmnqldlvgtpglavfyeslrrtldiglalprvdatkvavtglsgggwqtimlsa--------ldtrvtlanpvagfs-  257 (634)
                                 ..+.-..+.++...+.      ++..++.|.|.|-||....++..        .-..+.+.+|.. +. 
T Consensus       147 -----------~~~~d~~~~i~~l~~~------~~~~~i~l~G~S~Gg~la~~~a~~~~~~~~~~~~~~~l~~p~~-~~~  208 (351)
T 6QLA_A          147 -----------AASEDVTAVYRALLER------YPAANIGIFGTSAGGVITAQAVTWIRREGLPRPGAIGTLSGTG-APY  208 (351)
T ss_dssp             -----------HHHHHHHHHHHHHTTT------SCGGGEEEEEETHHHHHHHHHHHHHHHTTCCCCSEEEEESCCS-SCC
T ss_pred             -----------HHHHHHHHHHHHHHHH------CCHHHEEEEEeCHHHHHHHHHHHHHHHcCCCCCcEEEEecCCC-CCC


Q ss_pred             ------------------ceeeeccCCCccCCCCcCCHHHHHHhchHhHHHHHhCCCccccccchHHhhhHhchHchHHH
Q BCS34995.1      258 ------------------SYVTRTQWPDKDLGDSEQTPSDLASVADYTHLAALVAPRPLQLTHNALDSCCYRADYAVGPL  319 (634)
Q Consensus       258 ------------------syvtrtqwpdkdlgdseqtpsdlasvadythlaalvaprplqlthnaldsccyradyavgpl  319 (634)
                                        .-..+.-|...-.+..............-..+..+.   |+-+.+..-|..+        +-
T Consensus       209 ~~~~~~~~~~~~~~~~~~~~~~~~~~~~~~~~~~~~~~~~~~~~~~~~~~~~~~---P~lii~g~~D~~~--------~~  277 (351)
T 6QLA_A          209 SGDSPYLAGVVPVGPGVKAPPLPGLLPTAYMEGVGADDARAYPLTSDAETVFMP---PTLLLAGGRDFAV--------SA  277 (351)
T ss_dssp             CSSHHHHTTSSCCSTTCCCCCCCSSCCSGGGTTCCTTCTTTSGGGCHHHHHTCC---CEEEEEETTCTTH--------HH
T ss_pred             CCCChhHcCCCCCCCCCCCCCCCCcccccccCCCCcCCcccCCCCCchHhccCC---CEEEEEECccccc--------hH


Q ss_pred             HHHHhHhhHhhccceeeEeEeccccCCCc--------chhhHHHHHHHHHHHhccccccCChhhcccccccc
Q BCS34995.1      320 LQQAGQVFSLLGVRDRLAFHVNYDKGHNY--------EQDNREAFYRFLHKNLLGNRADFDPREVDVTKDLR  383 (634)
Q Consensus       320 lqqagqvfsllgvrdrlafhvnydkghny--------eqdnreafyrflhknllgnradfdprevdvtkdlr  383 (634)
                      .....+.+.-.|+  ...+++--+.+|.+        .++-.+...+|+.+.+-.....-.+....-+...|
T Consensus       278 ~~~~~~~l~~~~~--~~~~~~~~g~~H~~~~~~~~~~~~~~~~~i~~fl~~~~~~~~~~~~~~~~~~~~~~~  347 (351)
T 6QLA_A          278 LSLAHRRLARAGV--DSELHLFDGLPHAFFVWPDMPESLEAYALIAGFFDSRLGLTPSSSIPTPRSPSLEHH  347 (351)
T ss_dssp             HHHHHHHHHHTTC--CEEEEEETTCCTTGGGCCSSHHHHHHHHHHHHHHHHHSCCCC---------------
T ss_pred             HHHHHHHHHHCCC--CEEEEEECCCCCchhhCCCChHHHHHHHHHHHHHHHHhCCCcCCCCCCCCCCCcCCC


No 206
>6GUG_A Siderophore esterase IroE-like, putative; alpha/beta-hydrolase, siderophore, hydrolysis, fungi, HYDROLASE; HET: GOL, SO4; 1.45A {Aspergillus fumigatus Af293}
Probab=94.69  E-value=1.7  Score=37.52  Aligned_cols=248  Identities=11%  Similarity=-0.015  Sum_probs=0.0  Template_Neff=10.600

Q ss_pred             EEEEEEEeeCCCCCcceeeechhhH-----hccCCCEEEEecCCCCCCccchHHHHHHh-HHHhcceEEEeeEE---ccc
Q BCS34995.1      106 RVRKIRFEAVPGLHVPALIYEPARA-----LDQKIPLVLNFNGHEGTGMANSYHQARCI-NLAKKGLYAINVEW---IGQ  176 (634)
Q Consensus       106 rvrkirfeavpglhvpaliyepara-----ldqkiplvlnfnghegtgmansyhqarci-nlakkglyainvew---igq  176 (634)
                      +...+.|+...|..+.+.+|-|...     -..+.|+++-++|....+..........+ ..+..+...+-+..   -..
T Consensus        12 ~~~~~~~~s~~g~~~~~~v~~P~~~~~~~~~~~~~Pviv~~hG~~~~~~~~~~~~~~~~~~~~~~~~ivv~~~~~~~~~~   91 (292)
T 6GUG_A           12 NSEQFYLENDRGEPYLIQVSWPLHWEDKQTGRGPLPIIYIVDGNALFLTATEAAWRRAAASHFAGGGIIVAIGYPLKGKL   91 (292)
T ss_dssp             SEEEEEEECTTSCEEEEEEECCTTCSSGGGCCEEEEEEEEESHHHHHHHHHHHHHHGGGSTTCCSCCEEEEEECCCSSCS
T ss_pred             CceEEEEECCCCCcEEEEEECCCcccccCCCCCCccEEEEecchHhhhHHHHHHHHHHHHhhhcCCeEEEEccCCcCccc


Q ss_pred             ccccCCCcceeecccccccCCccHHHHHHHHHH-HhccccccCcc-ccceEEeeeccccchHHhhhhhcc-ceeeecCcc
Q BCS34995.1      177 TQLAVPGLQHYRMNQLDLVGTPGLAVFYESLRR-TLDIGLALPRV-DATKVAVTGLSGGGWQTIMLSALD-TRVTLANPV  253 (634)
Q Consensus       177 tqlavpglqhyrmnqldlvgtpglavfyeslrr-tldiglalprv-datkvavtglsgggwqtimlsald-trvtlanpv  253 (634)
                      ....-.+......+.....+.....-+.+.+.. .++.-....++ |..++.++|.|.||..+..+.... .++.-+-.+
T Consensus        92 ~~~~~~~~~~~~~~~~~~~~~~~~~~~~~~~~~~~~~~l~~~~~~~d~~~~~i~G~S~Gg~~a~~~a~~~p~~~~~~i~~  171 (292)
T 6GUG_A           92 YDARRRSFDLTPPTACAPVGYGGADVFLDFIENSVRPAVQARFPQVSLAREALYGHAYGGLLALHALFTRPQSFDCYIAS  171 (292)
T ss_dssp             CCHHHHHHHTSCCCTTCCTTCCCHHHHHHHCCCCCHHHHHHHSTTEEEEEEEEEEETHHHHHHHHHHHHCTTSCSEEEEE
T ss_pred             cchhhhhcCCCCCCCCCCCCCCCHHHHHHHHHHchHHHHHHhCCCCChhcceEEEecHHHHHHHHHHhhCChhhCeeEee


Q ss_pred             ccccceeeeccCCCccCCCCcCCHHHHHHhchHhHHHHHh--CCCccccccchHHhhhHhchHchH-------------H
Q BCS34995.1      254 AGFSSYVTRTQWPDKDLGDSEQTPSDLASVADYTHLAALV--APRPLQLTHNALDSCCYRADYAVG-------------P  318 (634)
Q Consensus       254 agfssyvtrtqwpdkdlgdseqtpsdlasvadythlaalv--aprplqlthnaldsccyradyavg-------------p  318 (634)
                      +|...+               ....-.....++..-....  .+.|+.+.|...|.-+.+..-...             -
T Consensus       172 s~~~~~---------------~~~~~~~~~~~~~~~~~~~~~~~~~~~l~~G~~D~~~~~~~~~~~~~~~~~~~~~~~~~  236 (292)
T 6GUG_A          172 SPSIWW---------------NSLCILHEAKAFVETKKVSHDQSPSLMVSWGSWEQHPPRWADELLDHYEARKRTAAELR  236 (292)
T ss_dssp             SCCTTH---------------HHHTHHHHHHHHHHC------CCCEEEEEEEHHHHSCCCCTTCCHHHHHHHHHHHHHHC
T ss_pred             chhhhc---------------cchhhHHHHHHHHHhcCCCCCCCCeEEEEEccccCCCCcchhHHhhHHHHHHHHHHHHH


Q ss_pred             HHHHHhHhhHhhccce---eeEeEeccccCCCcchhhHHHHHHHHHHHhcccccc
Q BCS34995.1      319 LLQQAGQVFSLLGVRD---RLAFHVNYDKGHNYEQDNREAFYRFLHKNLLGNRAD  370 (634)
Q Consensus       319 llqqagqvfsllgvrd---rlafhvnydkghnyeqdnreafyrflhknllgnrad  370 (634)
                      ....+-..+..+.-..   ...+++.-+.+|...  .++.+.++|..-+-..+..
T Consensus       237 ~~~~~~~~~~~l~~~~~~~~~~~~~~~g~~H~~~--~~~~~~~~l~~~~~~~~~~  289 (292)
T 6GUG_A          237 MADNALDLCAMLHGCSRLHALIKTEYEGEDHTSV--MSCSVSRGLTMFFEDWPFH  289 (292)
T ss_dssp             HHHHHHHHHHHHTTCTTCSEEEEEEETTCCTTTH--HHHHHHHHHHHHHHSCSCC
T ss_pred             HHHHHHHHHHHHccCccceeEEEEEECCCCcchh--HHHHHHHHHHHHhhcCccc


No 207
>6F9O_A Haloalkane dehalogenase; Microbial enzymes, haloalkane dehalogenases, HLDs, Alpha/Beta-hydrolase fold enzymes, HYDROLASE, 2 domains, the highest activity towards 1-bromobutane; HET: PEG; 1.05A {Psychrobacter cryohalolentis (strain K5)} SCOP: c.69.1.0, l.1.1.1
Probab=94.66  E-value=0.33  Score=38.92  Aligned_cols=125  Identities=13%  Similarity=0.113  Sum_probs=0.0  Template_Neff=12.500

Q ss_pred             eeceEEeCceEEEEEEEeeCCCCCcceeeechhhHhccCCCEEEEecCCCCCCccchHHHHHHhHHHhcceEEEeeEEcc
Q BCS34995.1       96 EFGVIEADGYRVRKIRFEAVPGLHVPALIYEPARALDQKIPLVLNFNGHEGTGMANSYHQARCINLAKKGLYAINVEWIG  175 (634)
Q Consensus        96 efgvieadgyrvrkirfeavpglhvpaliyeparaldqkiplvlnfnghegtgmansyhqarcinlakkglyainvewig  175 (634)
                      ++......+++..++.|....|-.+...+|.|.   +..-|.|+-+.|-.++.   .....-+-.|+++|...+.++.-|
T Consensus        10 ~~~~~~~~~~~~~~~~~~~~~g~~~~~~~~~~~---~~~~p~vl~~hG~~~~~---~~~~~~~~~l~~~g~~v~~~d~~g   83 (309)
T 6F9O_A           10 RFANLPDYNFDPHYLMVDDSEDSELRVHYLDEG---PRDADPVLLLHGEPSWC---YLYRKMIPILTAAGHRVIAPDLPG   83 (309)
T ss_dssp             GGTTCTTCCCCCEEEEEECSSSSEEEEEEEEES---CTTSCEEEEECCTTCCG---GGGTTTHHHHHHTTCEEEEECCTT
T ss_pred             ccCCCCCCCCCCceeEEeCcCCceEEEEEEeCC---CCCCCcEEEEcCCcchH---HHHHhHHHHHHHCCCEEEeeCCCC


Q ss_pred             cccccCCCcceeecccccccCCccHHHHHHHHHHHhccccccCccccceEEeeeccccchHHhhhhh
Q BCS34995.1      176 QTQLAVPGLQHYRMNQLDLVGTPGLAVFYESLRRTLDIGLALPRVDATKVAVTGLSGGGWQTIMLSA  242 (634)
Q Consensus       176 qtqlavpglqhyrmnqldlvgtpglavfyeslrrtldiglalprvdatkvavtglsgggwqtimlsa  242 (634)
                      ...-..+--..-..          +.-..+.++..++      ..+..++.+.|.|-||.....+.+
T Consensus        84 ~g~s~~~~~~~~~~----------~~~~~~~i~~~~~------~~~~~~i~l~G~S~Gg~~a~~~a~  134 (309)
T 6F9O_A           84 FGRSDKPASRTDYT----------YQRHVNWMQSVLD------QLDLNNITLFCQDWGGLIGLRLVA  134 (309)
T ss_dssp             STTSCEESSGGGCC----------HHHHHHHHHHHHH------HHTCCSEEEEECTHHHHHHHHHHH
T ss_pred             CCCCCCCCCCCCcc----------HHHHHHHHHHHHH------HcCCCCEEEEEECHHHHHHHHHHH


No 208
>6GUO_D Putative siderophore-degrading esterase (Eurofung); alpha/beta-hydrolase, siderophore, hydrolysis, fungi, HYDROLASE; HET: PGE; 1.75A {Aspergillus nidulans}
Probab=94.61  E-value=1.1  Score=39.92  Aligned_cols=245  Identities=12%  Similarity=0.008  Sum_probs=0.0  Template_Neff=10.000

Q ss_pred             EEEEEEEeeCCCCCcceeeechhhHhcc------CCCEEEEecCCCCCCccchHHHHH-HhHHHhcceEEEeeEEc----
Q BCS34995.1      106 RVRKIRFEAVPGLHVPALIYEPARALDQ------KIPLVLNFNGHEGTGMANSYHQAR-CINLAKKGLYAINVEWI----  174 (634)
Q Consensus       106 rvrkirfeavpglhvpaliyeparaldq------kiplvlnfnghegtgmansyhqar-cinlakkglyainvewi----  174 (634)
                      ..+++.+....|-.+...||-|...-..      +.|+++-+.|.............. -...+..+...+-+...    
T Consensus        17 ~~~~~~~~s~~~~~~~~~v~~P~~~~~~~~~~~~~~P~vi~~hG~~~~~~~~~~~~~~~~~~~~~~~~ivv~~~~~~~~~   96 (304)
T 6GUO_D           17 NMAAWQIAGKKDGPYQIDVSWPLTWSESGDASGKSANAVYLVDGNALFLTATETLRRRESHRPSETGTVVIAIGYPITDS   96 (304)
T ss_dssp             SEEEEEECCCTTCCEEEEEECCTTSCTTCCCTTCCEEEEEEESHHHHHHHHHHHHHHHHHHCTTSCEEEEEEEECSCSSC
T ss_pred             CceEEEEEcCCCCeEEEEEEeCCCCccCCCcCCCCceEEEEechhHHHHHHHHHHHHHhccCCccCcEEEEEEeCCCCCc


Q ss_pred             ---ccccccCCCcceeecccccccC------CccHHHHHHHHHH-HhccccccCccccc--eEEeeeccccchHHhhhhh
Q BCS34995.1      175 ---GQTQLAVPGLQHYRMNQLDLVG------TPGLAVFYESLRR-TLDIGLALPRVDAT--KVAVTGLSGGGWQTIMLSA  242 (634)
Q Consensus       175 ---gqtqlavpglqhyrmnqldlvg------tpglavfyeslrr-tldiglalprvdat--kvavtglsgggwqtimlsa  242 (634)
                         ....-....-..-........|      ..+...|...+.. .++.-....+++..  +++|+|.|.||..++.+..
T Consensus        97 ~~~~~~~~~~~~~~~~~~~~~~~~~~~~~~~~~~~~~~~~~l~~~l~~~l~~~~~~~~~~~r~~i~G~S~GG~~al~~~~  176 (304)
T 6GUO_D           97 VFSPRRSYDLTPPCDHYIPPEGPDGSPKPEAHGGADEFLTFIAEIVRPFVELKVFPRVSFGRTALFGHSYGGLFALHALF  176 (304)
T ss_dssp             SCCTTHHHHHSCCCSSCCCCBCTTSSBCCCCCCCHHHHHHHCCCCCHHHCCCCCSTTCCEEEEEEEEETHHHHHHHHHHH
T ss_pred             ccCccccccCCCCCCCCCCCCCCCCCCCCCcCCCHHHHHHHHHHhhHHHHhhhccCCCCccceEEEEecHHHHHHHHHHH


Q ss_pred             c-cceeeecCccccccceeeeccCCCccCCCCcCCHHHHHHhchHhHHHHH--hCCCccccccchHHh------hhHhch
Q BCS34995.1      243 L-DTRVTLANPVAGFSSYVTRTQWPDKDLGDSEQTPSDLASVADYTHLAAL--VAPRPLQLTHNALDS------CCYRAD  313 (634)
Q Consensus       243 l-dtrvtlanpvagfssyvtrtqwpdkdlgdseqtpsdlasvadythlaal--vaprplqlthnalds------ccyrad  313 (634)
                      . ..++.-.-.+++...+               .....+....++..-...  ....|+-+.+..-|.      |-....
T Consensus       177 ~~p~~f~~~i~~s~~~~~---------------~~~~~~~~~~~~~~~~~~~~~~~~~l~l~~G~~D~~~~~~~~~~~~~  241 (304)
T 6GUO_D          177 TKPSSFDVYLAASPSIWW---------------NNRSILTEARRFISGAALFSSAHPVLRLSFGSREQYPVRQRVESDEM  241 (304)
T ss_dssp             HCGGGCSEEEEESCCTTH---------------HHHTHHHHHHHHHHSCCSSSCCCCEEEEEEETTTTSCCCCTTCCHHH
T ss_pred             hCCcccCeEEEEChhhhc---------------cChhHHHHHHHHHHhcccccCCCCEEEEEeccccCCCcccccCChHH


Q ss_pred             Hc----------hHHHHHHHhHhhHhhccceeeEeEeccccCC-CcchhhHHHHHHHHHHHhc
Q BCS34995.1      314 YA----------VGPLLQQAGQVFSLLGVRDRLAFHVNYDKGH-NYEQDNREAFYRFLHKNLL  365 (634)
Q Consensus       314 ya----------vgpllqqagqvfsllgvrdrlafhvnydkgh-nyeqdnreafyrflhknll  365 (634)
                      |.          .....+..-+.+.-.|......+.+.-..+| .+.........+|+.+.|+
T Consensus       242 ~~~~~~~~~~~~~~~~~~~l~~~l~~~~~~~~~~~~~~~g~~H~~~~~~~~~~~l~~l~~~~~  304 (304)
T 6GUO_D          242 FKRRQRAAEQRRMNDNCEELYSELLASGRLCKLEVKEYLDEDHGSVIGPALSGGIMFLSNLSA  304 (304)
T ss_dssp             HHHHHHHHHHHCHHHHHHHHHHHHHHHTCCSEEEEEEETTCCTTTTHHHHHHHHHHHHHHHTC
T ss_pred             HHHHHHHHHHHhhhHhHHHHHHHHHHcCCceeEEEEEECCCCcchhHHHHHHHHHHHHhccCC


No 209
>6YQ4_A Tannase; Tannase, Colorectal Cancer, Pathogen, Gallotannins, HYDROLASE; HET: GOL, SPD; 2.399A {Fusobacterium nucleatum subsp. nucleatum ATCC 25586}
Probab=94.61  E-value=0.64  Score=45.34  Aligned_cols=142  Identities=17%  Similarity=0.059  Sum_probs=0.0  Template_Neff=9.200

Q ss_pred             eeeeeceEEeCceEEEEEEEeeC--CCCCcceeeechhhHhc---------cCCCEEEEecCCCCCCccchHHH------
Q BCS34995.1       93 KVEEFGVIEADGYRVRKIRFEAV--PGLHVPALIYEPARALD---------QKIPLVLNFNGHEGTGMANSYHQ------  155 (634)
Q Consensus        93 kveefgvieadgyrvrkirfeav--pglhvpaliyeparald---------qkiplvlnfnghegtgmansyhq------  155 (634)
                      +...+..-..+....+.|.|...  .|..+++.+|.|...-.         .+.|+|+-+.|-.+.........      
T Consensus        18 ~~~~~~~~~~~~~~~~~~~~~~~~~~g~~~~~~l~~P~~~~~~~~~~~~~~~~~p~vv~lHG~~~~~~~~~~~~~~~~~~   97 (495)
T 6YQ4_A           18 KEIKINGKKIKYRAYENIIYIKNPIDKDYQNMNIYIPEEYFNNLSIGSYNSNNAPIFFPNTVGGYMPGKADTVGLGRDGK   97 (495)
T ss_dssp             EEEESSSCEEEEEEEEEEECSSSCSCTTTSEEEEEEEGGGGTTCCBTTBCTTTCCEEEECCCCTTCCBCCCCSSBCTTSS
T ss_pred             ceEEecCccccceeEEEEEEEeCCCCCCeEEEEEEecHhhccccccCCcCCCCccEEEEECCCCCCCCcccccCCCCCCC


Q ss_pred             -HHHhHHHhcceEEEeeEEcccccccCCCcceeecccccccCCccHHHHHHHHHHHhccccccCccccceEEeeeccccc
Q BCS34995.1      156 -ARCINLAKKGLYAINVEWIGQTQLAVPGLQHYRMNQLDLVGTPGLAVFYESLRRTLDIGLALPRVDATKVAVTGLSGGG  234 (634)
Q Consensus       156 -arcinlakkglyainvewigqtqlavpglqhyrmnqldlvgtpglavfyeslrrtldiglalprvdatkvavtglsggg  234 (634)
                       ..+-.++++|.-.+-+++-|...-..++-        .....+....-...+.+.+.--.....+|..+|.+.|.|.||
T Consensus        98 ~~~~~~l~~~G~~vi~~D~rG~G~s~~~~~--------~~~~~~~~~~d~~~~v~~l~~~~~~~~~~~~~v~l~G~S~Gg  169 (495)
T 6YQ4_A           98 ANSLTYALSKGYVVAAPGARGRTLTDDKGN--------YIGKAPAAIVDLKAAVRYLYLNDEVMPGDANKIISNGTSAGG  169 (495)
T ss_dssp             BCHHHHHHHTTCEEEEECBCCTTCBCTTSC--------BCSSTTHHHHHHHHHHHHHHHTTTTSSSCTTCEEEECBTHHH
T ss_pred             hhHHHHHHHcCeEEEEecCCCCCCCCCCCc--------ccCCcchHHHhHHHHHHHHHhCCccCCCChhhEEEEEECHHH


Q ss_pred             hHHhhhhh
Q BCS34995.1      235 WQTIMLSA  242 (634)
Q Consensus       235 wqtimlsa  242 (634)
                      +-++.+.+
T Consensus       170 ~~al~~a~  177 (495)
T 6YQ4_A          170 ALSALLGA  177 (495)
T ss_dssp             HHHHHHHH
T ss_pred             HHHHHHHH


No 210
>3LLC_A Putative hydrolase; Putative hydrolase, Structural Genomics, Joint Center for Structural Genomics, JCSG, Protein Structure Initiative, PSI-2, HYDROLASE; HET: PG4, MSE, EDO; 1.8A {Agrobacterium vitis}
Probab=94.61  E-value=1.8  Score=33.17  Aligned_cols=234  Identities=15%  Similarity=0.159  Sum_probs=0.0  Template_Neff=13.000

Q ss_pred             eCceEEEEEEEeeC-CCCCcceeeechhhHhccCCCEEEEecCCCCCCccchHHHHHHhHHHhc-ceEEEeeEEcccccc
Q BCS34995.1      102 ADGYRVRKIRFEAV-PGLHVPALIYEPARALDQKIPLVLNFNGHEGTGMANSYHQARCINLAKK-GLYAINVEWIGQTQL  179 (634)
Q Consensus       102 adgyrvrkirfeav-pglhvpaliyeparaldqkiplvlnfnghegtgmansyhqarcinlakk-glyainvewigqtql  179 (634)
                      ..+++.+.|.|... .|..+...+|.|.   +.+-|.|+-+  |.+.+..++.....+..+..+ |...+.+++-|...-
T Consensus         6 ~~~~~~~~i~~~~~~~g~~~~~~~~~~~---~~~~~~vv~~--hG~~~~~~~~~~~~~~~~l~~~g~~v~~~d~~g~g~s   80 (270)
T 3LLC_A            6 GRPIETHAITVGQGSDARSIAALVRAPA---QDERPTCIWL--GGYRSDMTGTKALEMDDLAASLGVGAIRFDYSGHGAS   80 (270)
T ss_dssp             -CCEEEEEEEESSGGGCEEEEEEEECCS---STTSCEEEEE--CCTTCCTTSHHHHHHHHHHHHHTCEEEEECCTTSTTC
T ss_pred             CccceeeeEEeccccCcceEEEEEeCCC---CCCCcEEEEE--ccCcccccccchHhHHHHHHHhCCEEEEECCCCCCCC


Q ss_pred             cCCCcceeecccccccCCccHHHHHHHHHHHhccccccCccccceEEeeeccccchHHhhhhhc----------cceeee
Q BCS34995.1      180 AVPGLQHYRMNQLDLVGTPGLAVFYESLRRTLDIGLALPRVDATKVAVTGLSGGGWQTIMLSAL----------DTRVTL  249 (634)
Q Consensus       180 avpglqhyrmnqldlvgtpglavfyeslrrtldiglalprvdatkvavtglsgggwqtimlsal----------dtrvtl  249 (634)
                      .-+....            .+.-+.+.+...++      .++..++.|.|.|-||.-...+.+.          =..+.+
T Consensus        81 ~~~~~~~------------~~~~~~~~~~~~~~------~~~~~~i~l~G~S~Gg~~a~~~~~~~~~~~~~~~~v~~~i~  142 (270)
T 3LLC_A           81 GGAFRDG------------TISRWLEEALAVLD------HFKPEKAILVGSSMGGWIALRLIQELKARHDNPTQVSGMVL  142 (270)
T ss_dssp             CSCGGGC------------CHHHHHHHHHHHHH------HHCCSEEEEEEETHHHHHHHHHHHHHHTCSCCSCEEEEEEE
T ss_pred             CCcccCC------------CHHHHHHHHHHHHH------hhCccceEEEEECHHHHHHHHHHHHhHhcCCCCcccceEEE


Q ss_pred             cCcccccccee-----------------eeccCCCccCCCCcCCHHHHHHhchHhHHHHHhC-CCccccccchHHhhhHh
Q BCS34995.1      250 ANPVAGFSSYV-----------------TRTQWPDKDLGDSEQTPSDLASVADYTHLAALVA-PRPLQLTHNALDSCCYR  311 (634)
Q Consensus       250 anpvagfssyv-----------------trtqwpdkdlgdseqtpsdlasvadythlaalva-prplqlthnaldsccyr  311 (634)
                      .+|...+....                 ....+....................+.....+.. ..|+.+.+..-|..+-.
T Consensus       143 ~~~~~~~~~~~~~~~~~~~~~~~~~~~~~~~~~~~~~~~~~~~~~~~~~~~~~~~~~~~~~~~~~p~l~i~g~~D~~~~~  222 (270)
T 3LLC_A          143 IAPAPDFTSDLIEPLLGDRERAELAENGYFEEVSEYSPEPNIFTRALMEDGRANRVMAGMIDTGCPVHILQGMADPDVPY  222 (270)
T ss_dssp             ESCCTTHCCCCCGGGCCHHHHHHHHHHSEEEECCTTCSSCEEEEHHHHHHHHHTCCTTSCCCCCSCEEEEEETTCSSSCH
T ss_pred             EecCCCCCcccchhhhCHHHHHHHHHcCcccccCCCCCCCChHHHHHHHhhhhhhhhhhHHhcCCCEEEEEeCCCCCCCH


Q ss_pred             chHchHHHHHHHhHhhHhhccceeeEeEeccccCCCcchhhH-HHHHHHHHHHhcccc
Q BCS34995.1      312 ADYAVGPLLQQAGQVFSLLGVRDRLAFHVNYDKGHNYEQDNR-EAFYRFLHKNLLGNR  368 (634)
Q Consensus       312 adyavgpllqqagqvfsllgvrdrlafhvnydkghnyeqdnr-eafyrflhknllgnr  368 (634)
                               .++...+..+.-. ...+++--+.+|....++. +.+.+.+.+-|-..+
T Consensus       223 ---------~~~~~~~~~~~~~-~~~~~~~~~~~H~~~~~~~~~~~~~~i~~fl~~~~  270 (270)
T 3LLC_A          223 ---------QHALKLVEHLPAD-DVVLTLVRDGDHRLSRPQDIDRMRNAIRAMIEPRP  270 (270)
T ss_dssp             ---------HHHHHHHHTSCSS-SEEEEEETTCCSSCCSHHHHHHHHHHHHHHHC---
T ss_pred             ---------HHHHHHHHcCCCC-CeEEEEECCCCCcccCcccHHHHHHHHHHHhCCCC


No 211
>2YYS_B Proline iminopeptidase-related protein; TTHA1809, proline iminopeptidase-related protein, STRUCTURAL GENOMICS, UNKNOWN FUNCTION; HET: GOL; 2.2A {Thermus thermophilus}
Probab=94.47  E-value=1.7  Score=32.30  Aligned_cols=233  Identities=15%  Similarity=0.095  Sum_probs=0.0  Template_Neff=13.800

Q ss_pred             EEEEEeeCCCCCcceeeechhhHhccCCCEEEEecCCCCCCccchHHHHHHhHHHhcceEEEeeEEcccccccCCCccee
Q BCS34995.1      108 RKIRFEAVPGLHVPALIYEPARALDQKIPLVLNFNGHEGTGMANSYHQARCINLAKKGLYAINVEWIGQTQLAVPGLQHY  187 (634)
Q Consensus       108 rkirfeavpglhvpaliyeparaldqkiplvlnfnghegtgmansyhqarcinlakkglyainvewigqtqlavpglqhy  187 (634)
                      .++.|..+.|..+....+.+.     +-|.|+-+.|  +.+....+...-+-.+++ |...+.+++.|...-..+     
T Consensus         3 ~~~~~~~~~g~~l~~~~~~~~-----~~~~vv~~hG--~~~~~~~~~~~~~~~l~~-g~~v~~~d~~g~g~s~~~-----   69 (286)
T 2YYS_B            3 EEIGYVPVGEAELYVEDVGPV-----EGPALFVLHG--GPGGNAYVLREGLQDYLE-GFRVVYFDQRGSGRSLEL-----   69 (286)
T ss_dssp             EEEEEEEETTEEEEEEEESCT-----TSCEEEEECC--TTTCCSHHHHHHHGGGCT-TSEEEEECCTTSTTSCCC-----
T ss_pred             ceeeeeecCCeEEEEEecCCC-----CCCeEEEEcC--CCCchhHhhhccHHHHHc-CCEEEEEcCCCCCCCCCC-----


Q ss_pred             ecccccccCCccHHHHHHHHHHHhccccccCccccceEEeeeccccchHHhhhhhc---cceeeecCccccccceeeecc
Q BCS34995.1      188 RMNQLDLVGTPGLAVFYESLRRTLDIGLALPRVDATKVAVTGLSGGGWQTIMLSAL---DTRVTLANPVAGFSSYVTRTQ  264 (634)
Q Consensus       188 rmnqldlvgtpglavfyeslrrtldiglalprvdatkvavtglsgggwqtimlsal---dtrvtlanpvagfssyvtrtq  264 (634)
                          -.-.....+.-+.+.+...++-      ++..++.+.|.|.||+-.+.+.+.   -....+..|...+........
T Consensus        70 ----~~~~~~~~~~~~~~~~~~~~~~------~~~~~~~l~G~S~Gg~~a~~~a~~~~~~~~~v~~~~~~~~~~~~~~~~  139 (286)
T 2YYS_B           70 ----PQDPRLFTVDALVEDTLLLAEA------LGVERFGLLAHGFGAVVALEVLRRFPQAEGAILLAPWVNFPWLAARLA  139 (286)
T ss_dssp             ----CCCTTTCSHHHHHHHHHHHHHH------TTCCSEEEEEETTHHHHHHHHHHHCTTEEEEEEESCCCBHHHHHHHHH
T ss_pred             ----CCCccccCHHHHHHHHHHHHHH------HCCCcEEEEEecHHHHHHHHHHhhCCCcceEEEEecCcCchHHHHHHH


Q ss_pred             CCCccCCCCcCCHHHHHHhchHhHHHHHhC------------------------------------------------CC
Q BCS34995.1      265 WPDKDLGDSEQTPSDLASVADYTHLAALVA------------------------------------------------PR  296 (634)
Q Consensus       265 wpdkdlgdseqtpsdlasvadythlaalva------------------------------------------------pr  296 (634)
                      ..............................                                                ..
T Consensus       140 ~~~~~~~~~~~~~~~~~~~~~~~~~~~~~~~~~~~~~~~~~~~~~~~~~~~~~~~~~~~~~~~~~~~~~~~~~~~~~~~~  219 (286)
T 2YYS_B          140 EAAGLAPLPDPEENLKEALKREEPKALFDRLMFPTPRGRMAYEWLAEGAGILGSDAPGLAFLRNGLWRLDYTPYLTPERR  219 (286)
T ss_dssp             HHTTCCCCSCHHHHHHHHHHHSCHHHHHHHHHCSSHHHHHHHHHHHHHTCCCCCSHHHHHHHHTTGGGCBCGGGCCCCCS
T ss_pred             HHhcCCCCCCchhhHHHHHhhcCcchhHHHhcCCCcccchHHHHHHhccCCCCCChhHHHHHccccccCCChhhcccCCC


Q ss_pred             ccccccchHHhhhHhchHchHHHHHHHhHhhHhhccceeeEeEeccccCCCcchhhHHHHHHHHHHHhccccccCChhhc
Q BCS34995.1      297 PLQLTHNALDSCCYRADYAVGPLLQQAGQVFSLLGVRDRLAFHVNYDKGHNYEQDNREAFYRFLHKNLLGNRADFDPREV  376 (634)
Q Consensus       297 plqlthnaldsccyradyavgpllqqagqvfsllgvrdrlafhvnydkghnyeqdnreafyrflhknllgnradfdprev  376 (634)
                      |+-+.+..-|..+..          ........+    ...+++--+-||..-.++.+.+.+.+.+-|-.....-.+..+
T Consensus       220 p~l~i~g~~D~~~~~----------~~~~~~~~~----~~~~~~~~~~gH~~~~~~~~~~~~~i~~~l~~~~~~~~~~~~  285 (286)
T 2YYS_B          220 PLYVLVGERDGTSYP----------YAEEVASRL----RAPIRVLPEAGHYLWIDAPEAFEEAFKEALAALVPALRGPLV  285 (286)
T ss_dssp             CEEEEEETTCTTTTT----------HHHHHHHHH----TCCEEEETTCCSSHHHHCHHHHHHHHHHHHHHHSCC------
T ss_pred             CEEEEEecCCCCChh----------HHHHHHHhc----CCCEEEcCCCcccccccChHHHHHHHHHHHHHhhhhcCCCCC


Q ss_pred             c
Q BCS34995.1      377 D  377 (634)
Q Consensus       377 d  377 (634)
                      +
T Consensus       286 ~  286 (286)
T 2YYS_B          286 D  286 (286)
T ss_dssp             -
T ss_pred             C


No 212
>3H04_A uncharacterized protein; Protein with unknown function, Structural genomics, MCSG, PSI, Protein Structure Initiative, Midwest Center for Structural Genomics; 1.9A {Staphylococcus aureus subsp. aureus}
Probab=94.41  E-value=0.52  Score=36.07  Aligned_cols=112  Identities=11%  Similarity=0.118  Sum_probs=0.0  Template_Neff=13.100

Q ss_pred             EEEEEEEeeCCCCCcceeeechhhHhccCCCEEEEecCCCCCCccchHHHHHHhHHHhcceEEEeeEEcccccccCCCcc
Q BCS34995.1      106 RVRKIRFEAVPGLHVPALIYEPARALDQKIPLVLNFNGHEGTGMANSYHQARCINLAKKGLYAINVEWIGQTQLAVPGLQ  185 (634)
Q Consensus       106 rvrkirfeavpglhvpaliyeparaldqkiplvlnfnghegtgmansyhqarcinlakkglyainvewigqtqlavpglq  185 (634)
                      +-.+.++....|..+...+|.|..  +.+-|.++-+.|..++.............+.++|...+.+++-|...       
T Consensus         2 ~~~~~~~~~~~g~~l~~~~~~~~~--~~~~~~iv~~hG~~~~~~~~~~~~~~~~~~~~~~~~v~~~d~~g~g~-------   72 (275)
T 3H04_A            2 TEIKYKVITKDAFALPYTIIKAKN--QPTKGVIVYIHGGGLMFGKANDLSPQYIDILTEHYDLIQLSYRLLPE-------   72 (275)
T ss_dssp             -CEEEEEECTTSCEEEEEEECCSS--SSCSEEEEEECCSTTTSCCTTCSCHHHHHHHTTTEEEEEECCCCTTT-------
T ss_pred             ceeEEEEEccCCceeeeEEEeCCC--CCCceEEEEEcCCcccccchhhcCHHHHHHHhcCeEEEeccccCCCC-------


Q ss_pred             eeecccccccCCccHHHHHHHHHHHhccccccCccccceEEeeeccccchHHhhh
Q BCS34995.1      186 HYRMNQLDLVGTPGLAVFYESLRRTLDIGLALPRVDATKVAVTGLSGGGWQTIML  240 (634)
Q Consensus       186 hyrmnqldlvgtpglavfyeslrrtldiglalprvdatkvavtglsgggwqtiml  240 (634)
                                  ....-..+.+...++--+..  .+..++.+.|.|-||+....+
T Consensus        73 ------------~~~~~~~~~~~~~~~~l~~~--~~~~~~~l~G~S~Gg~~a~~~  113 (275)
T 3H04_A           73 ------------VSLDCIIEDVYASFDAIQSQ--YSNCPIFTFGRSSGAYLSLLI  113 (275)
T ss_dssp             ------------SCHHHHHHHHHHHHHHHHHT--TTTSCEEEEEETHHHHHHHHH
T ss_pred             ------------CCHHHHHHHHHHHHHHHHHc--CCCCCEEEEEecHHHHHHHHH


No 213
>2E3J_A EPOXIDE HYDROLASE EPHB; EPOXIDE HYDROLASE B, MYCOBACTERIUM TUBERCULOSIS, Structural Genomics, Mycobacterium Tuberculosis Structural Proteomics Project, XMTB, HYDROLASE; HET: ACT; 2.1A {Mycobacterium tuberculosis}
Probab=94.24  E-value=1.4  Score=36.76  Aligned_cols=137  Identities=18%  Similarity=0.120  Sum_probs=0.0  Template_Neff=12.200

Q ss_pred             EEEEEeeCCCCCcceeeechhhHhccCCCEEEEecCCCCCCccchHHHHHHhHHHhcceEEEeeEEcccccccCCCccee
Q BCS34995.1      108 RKIRFEAVPGLHVPALIYEPARALDQKIPLVLNFNGHEGTGMANSYHQARCINLAKKGLYAINVEWIGQTQLAVPGLQHY  187 (634)
Q Consensus       108 rkirfeavpglhvpaliyeparaldqkiplvlnfnghegtgmansyhqarcinlakkglyainvewigqtqlavpglqhy  187 (634)
                      .++.|+.-.|..+...++.|   -+..-|.|+-+.|-.+   .......-.-.|+++|.-.+-+++-|...-..+.....
T Consensus         3 ~~~~~~~~~g~~~~~~~~~~---~~~~~~~vl~~hG~~~---~~~~~~~~~~~l~~~g~~v~~~d~~g~g~s~~~~~~~~   76 (356)
T 2E3J_A            3 QVHRILNCRGTRIHAVADSP---PDQQGPLVVLLHGFPE---SWYSWRHQIPALAGAGYRVVAIDQRGYGRSSKYRVQKA   76 (356)
T ss_dssp             -CEEEEEETTEEEEEEEECC---TTCCSCEEEEECCTTC---CGGGGTTTHHHHHHTTCEEEEECCTTSTTSCCCCSGGG
T ss_pred             eeEEEecCCCCEEEEEEeCC---CCCCccEEEEECCCCC---ChhHHHHHHHHHhhCCcEEEEEcCCCCCCCchhhcchh


Q ss_pred             ecccccccCCccHHHHHHHHHHHhccccccCccccceEEeeeccccchHHhhhhhccc----eeeecCccccccceeeec
Q BCS34995.1      188 RMNQLDLVGTPGLAVFYESLRRTLDIGLALPRVDATKVAVTGLSGGGWQTIMLSALDT----RVTLANPVAGFSSYVTRT  263 (634)
Q Consensus       188 rmnqldlvgtpglavfyeslrrtldiglalprvdatkvavtglsgggwqtimlsaldt----rvtlanpvagfssyvtrt  263 (634)
                      ..          +.-+.+.+...++      ..+..++.+.|.|.||+....+.....    .+.+.+|...+.......
T Consensus        77 ~~----------~~~~~~~i~~~~~------~~~~~~i~l~G~S~Gg~ia~~~a~~~~~~~~~~i~~~~~~~~~~~~~~~  140 (356)
T 2E3J_A           77 YR----------IKELVGDVVGVLD------SYGAEQAFVVGHDWGAPVAWTFAWLHPDRCAGVVGISVPFAGRGVIGLP  140 (356)
T ss_dssp             GS----------HHHHHHHHHHHHH------HTTCSCEEEEEETTHHHHHHHHHHHCGGGEEEEEEESSCCCGGGSSCCS
T ss_pred             Hh----------HHHHHHHHHHHHH------hcCcccEEEEEEchHHHHHHHHHHHCCCceeEEEEEcCCCCCCCcccCC


Q ss_pred             cCC
Q BCS34995.1      264 QWP  266 (634)
Q Consensus       264 qwp  266 (634)
                      ..+
T Consensus       141 ~~~  143 (356)
T 2E3J_A          141 GSP  143 (356)
T ss_dssp             SCS
T ss_pred             CCC


No 214
>6XYC_A Acetyl xylan esterase; Acetyl xylan esterase, alpha/beta hydrolase, HYDROLASE; HET: AES; 1.85A {metagenome}
Probab=94.13  E-value=0.55  Score=39.08  Aligned_cols=147  Identities=11%  Similarity=0.086  Sum_probs=0.0  Template_Neff=11.500

Q ss_pred             CceEEEEEEEeeCCCCCcceeeechhhHhccCCCEEEEecCCC--CCCccchHHHHHHhHHHhcceEEEeeEEccccccc
Q BCS34995.1      103 DGYRVRKIRFEAVPGLHVPALIYEPARALDQKIPLVLNFNGHE--GTGMANSYHQARCINLAKKGLYAINVEWIGQTQLA  180 (634)
Q Consensus       103 dgyrvrkirfeavpglhvpaliyeparaldqkiplvlnfnghe--gtgmansyhqarcinlakkglyainvewigqtqla  180 (634)
                      .+-++.++.|...+|...-.-||.|.. ...+.|+|+-+.|+.  ..+..+.....-+..+++.|...+.++.-+.    
T Consensus         8 ~~~~~~~~~~~~~~~~~~~~~i~~p~~-~~~~~p~vi~~hGgg~~~~~~~~~~~~~~~~~l~~~g~~v~~~d~r~~----   82 (293)
T 6XYC_A            8 YSTSWTNVNYASDSLESHNLDIYLPKE-QKTAYKAIIIIYGSAWFANNAKAMASASIGAPLLKAGFAVISINHRSS----   82 (293)
T ss_dssp             EEEEEEEEESSSSSCGGGEEEEEEESS-CCSCEEEEEEECCSTTCCSSCHHHHHHHHHHHHHHTTCEEEEECCCCT----
T ss_pred             CcceeeceeecCCCCcceEEEEEeccc-cCCCeeEEEEEeCCCcccCChhhccchhhHHHHHHcCEEEEEeCCCCC----


Q ss_pred             CCCcceeecccccccCCccHHHHHHHHHHHhccccccC---ccccceEEeeeccccchHHhhhhhccceeeecCcccccc
Q BCS34995.1      181 VPGLQHYRMNQLDLVGTPGLAVFYESLRRTLDIGLALP---RVDATKVAVTGLSGGGWQTIMLSALDTRVTLANPVAGFS  257 (634)
Q Consensus       181 vpglqhyrmnqldlvgtpglavfyeslrrtldiglalp---rvdatkvavtglsgggwqtimlsaldtrvtlanpvagfs  257 (634)
                                     |........+.+...++.-....   .+|..+|++.|.|.||+..+++.+.+..-.+......+.
T Consensus        83 ---------------~~~~~~~~~~d~~~~i~~l~~~~~~~~~d~~~i~l~G~S~Gg~~a~~~a~~~~~~~~~~~~~~~~  147 (293)
T 6XYC_A           83 ---------------MEAIWPAQIQDVKAAIRYVRSNAAKYNIDPSFIGITGFSSGGHLSAFAGVTNGVKTLTSGDLTVD  147 (293)
T ss_dssp             ---------------TTSCTTHHHHHHHHHHHHHHHTTGGGTEEEEEEEEEEETHHHHHHHHHHTCTTCCEEEETTEEEE
T ss_pred             ---------------CCcchHHHHHHHHHHHHHHHHHHHHcCCCHHhEEEEeeCHHHHHHHHHhhcCCCcccCCCCcccc


Q ss_pred             ceeeeccCCCcc
Q BCS34995.1      258 SYVTRTQWPDKD  269 (634)
Q Consensus       258 syvtrtqwpdkd  269 (634)
                      .......++...
T Consensus       148 ~~~~~~~~~~~~  159 (293)
T 6XYC_A          148 IEGSLGNYLSTG  159 (293)
T ss_dssp             SSCCCSSCTTSC
T ss_pred             cccccccccccC


No 215
>6MOT_A Isoamylase N-terminal domain protein; carbohydrate esterase, feruloyl esterase, HYDROLASE; HET: MSE, EDO; 1.71A {Bacteroides intestinalis DSM 17393}
Probab=94.12  E-value=2.8  Score=36.55  Aligned_cols=224  Identities=12%  Similarity=0.029  Sum_probs=0.0  Template_Neff=11.200

Q ss_pred             EEEEEEEeeCC-CCCcceeeechhhHh---ccCCCEEEEecCCCCCCc---cchHHHHHHhHHHhcc----eEEEeeEEc
Q BCS34995.1      106 RVRKIRFEAVP-GLHVPALIYEPARAL---DQKIPLVLNFNGHEGTGM---ANSYHQARCINLAKKG----LYAINVEWI  174 (634)
Q Consensus       106 rvrkirfeavp-glhvpaliyeparal---dqkiplvlnfnghegtgm---ansyhqarcinlakkg----lyainvewi  174 (634)
                      .++.+.|...- +-.....||-|....   ..+.|+++-+.|+.+.+.   .......-+-+|...|    ...+-+..-
T Consensus       116 ~~~~~~~~s~~~~~~~~~~vy~P~~y~~~~~~~~p~l~~~hG~~~~~~~~~~~~~~~~~~~~l~~~g~~~~~ivv~~~~~  195 (360)
T 6MOT_A          116 LISQSWYYSDIRKEWRRCIVYTPAEYDKNPTKKYPVLYLQHGMGENETSWANQGKMNFIMDNLIAEGKAKPMIVVMDNGN  195 (360)
T ss_dssp             EEEEEEEEETTTTEEEEEEEEECTTTTTCTTCCBCEEEEECCTTCCTTTTTTTTCHHHHHHHHHHTTSSCCCEEEECCCS
T ss_pred             EEEEEEEEcCCCCcEEEEEEEcCCCcCCCCCCcccEEEEECCCCCChhHHhhhccHhHhHHHHHHcCCCCCEEEEecCCC


Q ss_pred             cccc--ccCCCcceeecccccccCCccHHHHHHHHHHHhccccccCccccceEEeeeccccchHHhhhhhccce-eeecC
Q BCS34995.1      175 GQTQ--LAVPGLQHYRMNQLDLVGTPGLAVFYESLRRTLDIGLALPRVDATKVAVTGLSGGGWQTIMLSALDTR-VTLAN  251 (634)
Q Consensus       175 gqtq--lavpglqhyrmnqldlvgtpglavfyeslrrtldiglalprvdatkvavtglsgggwqtimlsaldtr-vtlan  251 (634)
                      +...  ........+.....+....--+..+..-++....+.     .|..+++|.|.|.||..+..+...... +.-.-
T Consensus       196 ~~~~~~~~~~~~~~~~~~~~~~~~~~~~~~l~~~i~~~~~~~-----~d~~~~~i~G~S~GG~~a~~~~~~~p~~f~~~~  270 (360)
T 6MOT_A          196 IEVFKTNSGETPEDARKRFGAEFPAILVNEIIPHIESNFRTL-----TDRDNRAMAGLSWGGLLTFNTTLNNLDKFAYIG  270 (360)
T ss_dssp             CCCC---------------CTTHHHHCCCCCHHHHHHHSCBC-----CSGGGEEEEEETHHHHHHHHHHHTCTTTCSEEE
T ss_pred             ccccccCCCCCChhHHhhhhhhHHHHHHHhHHHHHHHHcCCC-----CChhccEEEEEchhHHHHHHHHHhCcccCCEEE


Q ss_pred             ccccccceeeeccCCCccCCCCcCCHHHHHHhchHhHHHHHh-----CCCccccccchHHhhhHhchHchHHHHHHHhHh
Q BCS34995.1      252 PVAGFSSYVTRTQWPDKDLGDSEQTPSDLASVADYTHLAALV-----APRPLQLTHNALDSCCYRADYAVGPLLQQAGQV  326 (634)
Q Consensus       252 pvagfssyvtrtqwpdkdlgdseqtpsdlasvadythlaalv-----aprplqlthnaldsccyradyavgpllqqagqv  326 (634)
                      ..+|+..+                  .+......+..+....     ...++.+.+...|..         ...+...+.
T Consensus       271 ~~s~~~~~------------------~~~~~~~~~~~~~~~~~~~~~~~~~~~~~~G~~D~~---------~~~~~~~~~  323 (360)
T 6MOT_A          271 GFSGAGSI------------------DLKQLDTVYGGVFKNRKAFNDKVHVFFLGIGSEEHP---------ERTKNLSDG  323 (360)
T ss_dssp             EESCCCCC------------------CGGGTTTHHHHTTSSHHHHHHHCSEEEEEEETTSCT---------HHHHHHHHH
T ss_pred             EecCCCCC------------------chhhHhhhhhhhhhCHHHhccCceEEEEEeeCCCCh---------HHHHHHHHH


Q ss_pred             hHhhccceeeEeEeccccCCCcchhhHHHHHHHHHHHh
Q BCS34995.1      327 FSLLGVRDRLAFHVNYDKGHNYEQDNREAFYRFLHKNL  364 (634)
Q Consensus       327 fsllgvrdrlafhvnydkghnyeqdnreafyrflhknl  364 (634)
                      +.-.|..  ..+++..+.||++ ...++.+.+||..-+
T Consensus       324 l~~~g~~--~~~~~~~g~gH~~-~~w~~~~~~~l~~l~  358 (360)
T 6MOT_A          324 LQAAGIN--TIYYESPGTAHEF-LTWRRCLKEFAPLLF  358 (360)
T ss_dssp             HHHHTCC--CEEEEETTCCSSH-HHHHHHHHHHGGGSS
T ss_pred             HHHCCCc--EEEEeCCCCCCCH-HHHHHHHHHHHHHHc


No 216
>1LNS_A X-PROLYL DIPEPTIDYL AMINOPEPTIDASE; ALPHA BETA HYDROLASE FOLD, HYDROLASE; 2.2A {Lactococcus lactis} SCOP: c.69.1.21, a.40.2.1, b.18.1.13
Probab=94.01  E-value=1.3  Score=46.29  Aligned_cols=255  Identities=17%  Similarity=0.088  Sum_probs=0.0  Template_Neff=8.700

Q ss_pred             eEEeCceEEEEEEEeeC-----CCC--CcceeeechhhHhccCCCEEEEecCCCCCCccc--------------------
Q BCS34995.1       99 VIEADGYRVRKIRFEAV-----PGL--HVPALIYEPARALDQKIPLVLNFNGHEGTGMAN--------------------  151 (634)
Q Consensus        99 vieadgyrvrkirfeav-----pgl--hvpaliyeparaldqkiplvlnfnghegtgman--------------------  151 (634)
                      +...+.+....+.+|.-     .|-  .+.+.||.|...-  +.|.|+-.+|..+.....                    
T Consensus       160 ~~~~~~~~~e~v~vet~~dtd~dG~~d~l~~~i~rP~~~~--~~PvIv~~hgy~~~~~d~~~~~~~~~~~~~~~~~~~~~  237 (763)
T 1LNS_A          160 TFDSSLLEREVLWVESPVDSEQRGENDLIKIQIIRPKSTE--KLPVVMTASPYHLGINDKANDLALHDMNVELEEKTSHE  237 (763)
T ss_dssp             CSCGGGCEEEEEEEECSCCTTCSSSCCEEEEEEEECCCSS--CEEEEEEECSSTTCCCHHHHHHHCCCCCCCCCCCCSEE
T ss_pred             cCChHhceEEEEEEeCCCCCCCCCCeeEEEEEEEcCCCCC--CCcEEEEeCCCCcccCccccchhcccCCCcccccCccc


Q ss_pred             ------------------------------hHHHHHHhHHHhcceEEEeeEEcccccccCCCcceeecccccccCCccHH
Q BCS34995.1      152 ------------------------------SYHQARCINLAKKGLYAINVEWIGQTQLAVPGLQHYRMNQLDLVGTPGLA  201 (634)
Q Consensus       152 ------------------------------syhqarcinlakkglyainvewigqtqlavpglqhyrmnqldlvgtpgla  201 (634)
                                                    .+...-+-.++++|.-.+-+...|.             ..-+-....+..
T Consensus       238 ~~~~~~~~~~~~~~~~~~~~~~~~~~~~~~~~~~~l~~~l~~~Gy~Vv~~D~rG~-------------G~S~g~~~~~~~  304 (763)
T 1LNS_A          238 IHVEQKLPQKLSAKAKELPIVDKAPYRFTHGWTYSLNDYFLTRGFASIYVAGVGT-------------RSSDGFQTSGDY  304 (763)
T ss_dssp             CCCCCCCCCCCCCCCCCCCEESSCSCBCCCCCCCHHHHHHHTTTCEEEEECCTTS-------------TTSCSCCCTTSH
T ss_pred             cchhhcCchhhchhhccCCccccCCcccCCCCChhhHHHHHHcCCEEEEECCCCC-------------CCCCCCCCCCCH


Q ss_pred             HHHHHHHHHhccccc--------------cCccccceEEeeeccccchHHhhhhhccc-eeeecCccccccceeeeccCC
Q BCS34995.1      202 VFYESLRRTLDIGLA--------------LPRVDATKVAVTGLSGGGWQTIMLSALDT-RVTLANPVAGFSSYVTRTQWP  266 (634)
Q Consensus       202 vfyeslrrtldigla--------------lprvdatkvavtglsgggwqtimlsaldt-rvtlanpvagfssyvtrtqwp  266 (634)
                      ...+.+...++.--.              ....+..+|+++|.|.||...+++.+... ++.-.-++++++++.......
T Consensus       305 ~~~~d~~~vId~L~~~~~a~~~~~~~~~~~~~~~~~kV~lvG~S~GG~lAl~~A~~~p~~lkaiV~~a~~~~~~~~~~~~  384 (763)
T 1LNS_A          305 QQIYSMTAVIDWLNGRARAYTSRKKTHEIKASWANGKVAMTGKSYLGTMAYGAATTGVEGLELILAEAGISSWYNYYREN  384 (763)
T ss_dssp             HHHHHHHHHHHHHTTSSCEESSTTCCCEECCTTEEEEEEEEEETHHHHHHHHHHTTTCTTEEEEEEESCCSBHHHHHBSS
T ss_pred             HHHHHHHHHHHHHccCCccccCCCcccccccccCCCcEEEEEECHHHHHHHHHHHhCCCcccEEEEECCCcchHHHHHhC


Q ss_pred             CccCCCCcCCHHHHHHhchHhHHH--------------------------------------------HHhCCCcccccc
Q BCS34995.1      267 DKDLGDSEQTPSDLASVADYTHLA--------------------------------------------ALVAPRPLQLTH  302 (634)
Q Consensus       267 dkdlgdseqtpsdlasvadythla--------------------------------------------alvaprplqlth  302 (634)
                      ..-.........++...+......                                            .--...|+-+.|
T Consensus       385 g~~~~~~g~~~~~~~~l~~~~~~~~~~~~~~~~~~~~~~~~~~~~~~~~~~~~~~~~~~~~~~~~~~~l~~I~~PvLii~  464 (763)
T 1LNS_A          385 GLVRSPGGFPGEDLDVLAALTYSRNLDGADFLKGNAEYEKRLAEMTAALDRKSGDYNQFWHDRNYLINTDKVKADVLIVH  464 (763)
T ss_dssp             SSBCCCTTCTTCCHHHHHHHHCGGGGSHHHHHHHHHHHHHHHHHHHHHHCTTTCCCCHHHHTTBGGGGGGGCCSEEEEEE
T ss_pred             CCeeCCCCCCchhHHHHHHHHhccCCChhhhhcchHHHHHHHHHHHHHHhhccCChHHHHHhccHhhCHHHCCCeEEEEe


Q ss_pred             chHHhhhHhchHchHHHHHHHhHhhHhhccceeeEeEeccccCCCc-----chhhHHHHHHHHHHHhccccccCChhhcc
Q BCS34995.1      303 NALDSCCYRADYAVGPLLQQAGQVFSLLGVRDRLAFHVNYDKGHNY-----EQDNREAFYRFLHKNLLGNRADFDPREVD  377 (634)
Q Consensus       303 naldsccyradyavgpllqqagqvfsllgvrdrlafhvnydkghny-----eqdnreafyrflhknllgnradfdprevd  377 (634)
                      ..-|..+-         ..++-..+..++- ..-.+++-.+.||.+     ..+-.+.+.+|+.+.|.++....+.-.|-
T Consensus       465 G~~D~~v~---------~~~~~~l~~~l~~-~~~~~l~l~~~gH~~~~~~~~~~~~~~i~~wl~~~L~~~~~~~~~p~v~  534 (763)
T 1LNS_A          465 GLQDWNVT---------PEQAYNFWKALPE-GHAKHAFLHRGAHIYMNSWQSIDFSETINAYFVAKLLDRDLNLNLPPVI  534 (763)
T ss_dssp             ETTCCSSC---------THHHHHHHHHSCT-TCCEEEEEESCSSCCCTTBSSCCHHHHHHHHHHHHHTTCCCCCCCCSEE
T ss_pred             eCCCCCCC---------HHHHHHHHHhCCC-CCCEEEEEcCCCCCCccccccccHHHHHHHHHHHHHcCCCCCCCCCCEE


Q ss_pred             c
Q BCS34995.1      378 V  378 (634)
Q Consensus       378 v  378 (634)
                      +
T Consensus       535 ~  535 (763)
T 1LNS_A          535 L  535 (763)
T ss_dssp             E
T ss_pred             E


No 217
>5ESR_A Haloalkane dehalogenase; HYDROLASE; 1.476A {Caulobacter crescentus (strain ATCC 19089 / CB15)} SCOP: c.69.1.0, l.1.1.1
Probab=93.88  E-value=0.94  Score=35.67  Aligned_cols=126  Identities=13%  Similarity=0.087  Sum_probs=0.0  Template_Neff=12.900

Q ss_pred             eeeceEEeCceEEEEEEEeeCCCCCcceeeechhhHhccCCCEEEEecCCCCCCccchHHHHHHhHHHhcceEEEeeEEc
Q BCS34995.1       95 EEFGVIEADGYRVRKIRFEAVPGLHVPALIYEPARALDQKIPLVLNFNGHEGTGMANSYHQARCINLAKKGLYAINVEWI  174 (634)
Q Consensus        95 eefgvieadgyrvrkirfeavpglhvpaliyeparaldqkiplvlnfnghegtgmansyhqarcinlakkglyainvewi  174 (634)
                      +.....+..+.....+.+....|..+....|.+..   .+-|.|+-+.|   .+....+.+.-+-.|+++|...+.+++-
T Consensus         9 ~~~~~~~~~~~~~~~~~~~~~~g~~~~~~~~~~~~---~~~p~vv~~hG---~~~~~~~~~~~~~~l~~~g~~v~~~d~~   82 (308)
T 5ESR_A            9 ERFEGLADWSFAPHYTEVTDADGTALRIHHVDEGP---KDQRPILLMHG---EPSWAYLYRKVIAELVAKGHRVVAPDLV   82 (308)
T ss_dssp             GGGTTCTTCCCCCEEEEEECTTSCEEEEEEEEESC---TTSCEEEEECC---TTCCGGGGHHHHHHHHHTTCEEEEECCT
T ss_pred             ccccccccCccCccceEEECCCCCEEEEEEcCCCc---ccCCCEEEEcC---CCchHHhhHHHHHHHHHCCCEEEEeCCC


Q ss_pred             ccccccCCCcceeecccccccCCccHHHHHHHHHHHhccccccCccccceEEeeeccccchHHhhhhh
Q BCS34995.1      175 GQTQLAVPGLQHYRMNQLDLVGTPGLAVFYESLRRTLDIGLALPRVDATKVAVTGLSGGGWQTIMLSA  242 (634)
Q Consensus       175 gqtqlavpglqhyrmnqldlvgtpglavfyeslrrtldiglalprvdatkvavtglsgggwqtimlsa  242 (634)
                      |...-..+.          -.....+.-+.+.+...++      ..+..++.+.|.|-||+..+.+.+
T Consensus        83 g~g~s~~~~----------~~~~~~~~~~~~~~~~~~~------~~~~~~i~l~G~S~Gg~~a~~~a~  134 (308)
T 5ESR_A           83 GFGRSDKPA----------KRTDYTYERHVAWMSAWLE------QNDLKDIVLFCQDWGGLIGLRLVA  134 (308)
T ss_dssp             TSTTSCEES----------SGGGCCHHHHHHHHHHHHH------HTTCCSEEEEEETHHHHHHHHHHH
T ss_pred             CCCCCCCCC----------CCCCCCHHHHHHHHHHHHh------hCCCCcEEEEEEcHHHHHHHHHHH


No 218
>2PBL_D Putative esterase/lipase/thioesterase; Alpha/beta-hydrolases fold, structural genomics, Joint Center for Structural Genomics, JCSG, Protein Structure Initiative, PSI-2, hydrolase; HET: PO4, MSE, UNL; 1.79A {Silicibacter sp.} SCOP: c.69.1.2, l.1.1.1
Probab=93.87  E-value=1.7  Score=35.22  Aligned_cols=213  Identities=8%  Similarity=0.027  Sum_probs=0.0  Template_Neff=11.700

Q ss_pred             EEEEEeeCCCCCcceeeechhhHhccCCCEEEEecCCCCCCccchHHHHHHhHHHhcceEEEeeEEcccccccCCCccee
Q BCS34995.1      108 RKIRFEAVPGLHVPALIYEPARALDQKIPLVLNFNGHEGTGMANSYHQARCINLAKKGLYAINVEWIGQTQLAVPGLQHY  187 (634)
Q Consensus       108 rkirfeavpglhvpaliyeparaldqkiplvlnfnghegtgmansyhqarcinlakkglyainvewigqtqlavpglqhy  187 (634)
                      ..+...-.+|-.+..-+|.|..   .+-|+|+-+.|-...+........-+-.++++|.-.+.+.+-|.           
T Consensus        39 ~~~~i~~~~~~~~~~~~~~p~~---~~~~~vl~~hGg~~~~~~~~~~~~~~~~l~~~g~~v~~~d~~~~-----------  104 (262)
T 2PBL_D           39 ARLNLSYGEGDRHKFDLFLPEG---TPVGLFVFVHGGYWMAFDKSSWSHLAVGALSKGWAVAMPSYELC-----------  104 (262)
T ss_dssp             EEEEEESSSSTTCEEEEECCSS---SCSCEEEEECCSTTSSCCGGGCGGGGHHHHHTTCEEEEECCCCT-----------
T ss_pred             heeceecCCCCceEEEEECCCC---CCCcEEEEECCCchhcCChhhhhhhHHHHHHcCcEEEEeCCCCC-----------


Q ss_pred             ecccccccCCccHHHHHHHHHHHhccccccCccccceEEeeeccccchHHhhhhhcc----------ceeeecCcccccc
Q BCS34995.1      188 RMNQLDLVGTPGLAVFYESLRRTLDIGLALPRVDATKVAVTGLSGGGWQTIMLSALD----------TRVTLANPVAGFS  257 (634)
Q Consensus       188 rmnqldlvgtpglavfyeslrrtldiglalprvdatkvavtglsgggwqtimlsald----------trvtlanpvagfs  257 (634)
                              +.....-..+.+...++--.....   .++.+.|.|.||..+..+.+..          ..+.+.+|...+.
T Consensus       105 --------~~~~~~~~~~~~~~~i~~l~~~~~---~~i~l~G~S~Gg~~a~~~~~~~~~~~~~~~~v~~~v~~~~~~~~~  173 (262)
T 2PBL_D          105 --------PEVRISEITQQISQAVTAAAKEID---GPIVLAGHSAGGHLVARMLDPEVLPEAVGARIRNVVPISPLSDLR  173 (262)
T ss_dssp             --------TTSCHHHHHHHHHHHHHHHHHHSC---SCEEEEEETHHHHHHHHTTCTTTSCHHHHTTEEEEEEESCCCCCG
T ss_pred             --------CCCCHHHHHHHHHHHHHHHHHhcC---CCEEEEEeChHHHHHHHHhCcccCcchhhhccceEEEECCccccH


Q ss_pred             ceeeeccCCCccCCCCcCCHHHHHHhchHhHHHHHhCCCccccccchHHhhhHhchHchHHHHHHHhHhhHhhccceeeE
Q BCS34995.1      258 SYVTRTQWPDKDLGDSEQTPSDLASVADYTHLAALVAPRPLQLTHNALDSCCYRADYAVGPLLQQAGQVFSLLGVRDRLA  337 (634)
Q Consensus       258 syvtrtqwpdkdlgdseqtpsdlasvadythlaalvaprplqlthnaldsccyradyavgpllqqagqvfsllgvrdrla  337 (634)
                      .....     .........+...........+...-  .|+-+.|..-|..+...         ++-..+..+    ...
T Consensus       174 ~~~~~-----~~~~~~~~~~~~~~~~~~~~~~~~~~--~p~l~i~g~~D~~~~~~---------~~~~~~~~~----~~~  233 (262)
T 2PBL_D          174 PLLRT-----SMNEKFKMDADAAIAESPVEMQNRYD--AKVTVWVGGAERPAFLD---------QAIWLVEAW----DAD  233 (262)
T ss_dssp             GGGGS-----TTHHHHCCCHHHHHHTCGGGCCSCCC--CEEEEEEETTSCHHHHH---------HHHHHHHHH----TCE
T ss_pred             HHhcC-----ccchhcCCCHHHHHHhCcHHhcccCC--CeEEEEEcCCCCHHHHH---------HHHHHHHHc----CCc


Q ss_pred             eEeccccCCCcchhhHHHHHHHHHHHhc
Q BCS34995.1      338 FHVNYDKGHNYEQDNREAFYRFLHKNLL  365 (634)
Q Consensus       338 fhvnydkghnyeqdnreafyrflhknll  365 (634)
                      +++-.+.||..-.+..+.+..-+.+.++
T Consensus       234 ~~~~~~~~H~~~~~~~~~~~~~~~~~l~  261 (262)
T 2PBL_D          234 HVIAFEKHHFNVIEPLADPESDLVAVIT  261 (262)
T ss_dssp             EEEETTCCTTTTTGGGGCTTCHHHHHHC
T ss_pred             EEEeCCCCCcchHHHHcCCCChHHHHHh


No 219
>2R8B_B Uncharacterized protein Atu2452; APC6088, protein Atu2452, Agrobacterium tumefaciens str. C58, structural genomics, PSI-2, Protein Structure Initiative, Midwest Center for; HET: MSE, SO4; 2.56A {Agrobacterium tumefaciens str.} SCOP: c.69.1.14
Probab=93.85  E-value=1.4  Score=35.53  Aligned_cols=199  Identities=13%  Similarity=0.035  Sum_probs=0.0  Template_Neff=11.700

Q ss_pred             eeeechhhHhccCCCEEEEecCCCCCCccchHHHHHHhHHHhcceEEEeeEEcccccccCCCcceeecccccccCCccHH
Q BCS34995.1      122 ALIYEPARALDQKIPLVLNFNGHEGTGMANSYHQARCINLAKKGLYAINVEWIGQTQLAVPGLQHYRMNQLDLVGTPGLA  201 (634)
Q Consensus       122 aliyeparaldqkiplvlnfnghegtgmansyhqarcinlakkglyainvewigqtqlavpglqhyrmnqldlvgtpgla  201 (634)
                      ..+|.|...   +-|.|+-+.|-.+    +...-........+|...+.++.-+...   .+...+....-.........
T Consensus        52 ~~~~~~~~~---~~p~vl~~hG~~~----~~~~~~~~~~~l~~~~~v~~~~~~~~~~---~~~~~~~~~~~~~~~~~~~~  121 (251)
T 2R8B_B           52 FHKSRAGVA---GAPLFVLLHGTGG----DENQFFDFGARLLPQATILSPVGDVSEH---GAARFFRRTGEGVYDMVDLE  121 (251)
T ss_dssp             CEEEECCCT---TSCEEEEECCTTC----CTTTSHHHHHTTSTTSEEEEECCSEEET---TEEESSCBCTTCCBCHHHHH
T ss_pred             eeEEecCCC---CCCEEEEEcCCCC----ChHhhHHHHHHHCCCCeEEEeeccCCcc---chhhhccccCCCCCCHhhHH


Q ss_pred             HHHHHHHHHhccccccCccccceEEeeeccccchHHhhhhhccc-eeeecCccccccceeeeccCCCccCCCCcCCHHHH
Q BCS34995.1      202 VFYESLRRTLDIGLALPRVDATKVAVTGLSGGGWQTIMLSALDT-RVTLANPVAGFSSYVTRTQWPDKDLGDSEQTPSDL  280 (634)
Q Consensus       202 vfyeslrrtldiglalprvdatkvavtglsgggwqtimlsaldt-rvtlanpvagfssyvtrtqwpdkdlgdseqtpsdl  280 (634)
                      ...+.+...++--....  +..++.+.|.|-||+....+..... ++.-.-.+.+.........                
T Consensus       122 ~~~~~~~~~l~~~~~~~--~~~~v~l~G~S~Gg~~a~~~a~~~~~~~~~~i~~~~~~~~~~~~~----------------  183 (251)
T 2R8B_B          122 RATGKMADFIKANREHY--QAGPVIGLGFSNGANILANVLIEQPELFDAAVLMHPLIPFEPKIS----------------  183 (251)
T ss_dssp             HHHHHHHHHHHHHHHHH--TCCSEEEEEETHHHHHHHHHHHHSTTTCSEEEEESCCCCSCCCCC----------------
T ss_pred             HHHHHHHHHHHHHHHHc--CCCCEEEEEECHHHHHHHHHHHHCcchhCEEEEECCCCCCCCCCC----------------


Q ss_pred             HHhchHhHHHHHhCCCccccccchHHhhhHhchHchHHHHHHHhHhhHhhccceeeEeEeccccCCCcchhhHHHHHHHH
Q BCS34995.1      281 ASVADYTHLAALVAPRPLQLTHNALDSCCYRADYAVGPLLQQAGQVFSLLGVRDRLAFHVNYDKGHNYEQDNREAFYRFL  360 (634)
Q Consensus       281 asvadythlaalvaprplqlthnaldsccyradyavgpllqqagqvfsllgvrdrlafhvnydkghnyeqdnreafyrfl  360 (634)
                                ......|..+.+...|..+         -..+....+..+.-...-.....|+.||....+..+.+.+|+
T Consensus       184 ----------~~~~~~p~l~~~g~~D~~~---------~~~~~~~~~~~~~~~~~~~~~~~~~~gH~~~~~~~~~~~~~l  244 (251)
T 2R8B_B          184 ----------PAKPTRRVLITAGERDPIC---------PVQLTKALEESLKAQGGTVETVWHPGGHEIRSGEIDAVRGFL  244 (251)
T ss_dssp             ----------CCCTTCEEEEEEETTCTTS---------CHHHHHHHHHHHHHHSSEEEEEEESSSSSCCHHHHHHHHHHG
T ss_pred             ----------CCCCCCeEEEEEeCCCCCC---------CHHHHHHHHHHHHHCCCCEEEEEeCCCCCCCHHHHHHHHHHH


Q ss_pred             HHHhccc
Q BCS34995.1      361 HKNLLGN  367 (634)
Q Consensus       361 hknllgn  367 (634)
                      .+.+..+
T Consensus       245 ~~~~~~~  251 (251)
T 2R8B_B          245 AAYGGGS  251 (251)
T ss_dssp             GGGC---
T ss_pred             HHhcCCC


No 220
>3ZPX_A LIPASE; HYDROLASE, ALPHA BETA HYDROLASE; HET: PG4; 1.99A {USTILAGO MAYDIS}
Probab=93.83  E-value=0.82  Score=42.25  Aligned_cols=134  Identities=12%  Similarity=0.140  Sum_probs=0.0  Template_Neff=10.500

Q ss_pred             HcccceeeeeceEEeCceEEEEEEEeeCC----CCCcceeeechh-hHhccCCCEEEEecCCCCCCc-------------
Q BCS34995.1       88 RTQKAKVEEFGVIEADGYRVRKIRFEAVP----GLHVPALIYEPA-RALDQKIPLVLNFNGHEGTGM-------------  149 (634)
Q Consensus        88 rtqkakveefgvieadgyrvrkirfeavp----glhvpaliyepa-raldqkiplvlnfnghegtgm-------------  149 (634)
                      |..+....-++.   ...++.+|.|....    +..+.+.+|.|. .  ..+-|+|+-..|..+...             
T Consensus        28 ~~r~~~~~~~~~---~~~~~~~i~y~s~d~~g~~~~~~~~v~~P~~~--~~~~p~vv~~hG~~~~~~~c~ps~~~~~~~~  102 (458)
T 3ZPX_A           28 QSRKADTDIGNS---NKVEAFQLQYRTTNTQKEAQANVATVWIPNKP--ASPPKIFSYQVYQDSTQLNCAPSYSFLKGLD  102 (458)
T ss_dssp             EEEECCBHHHHH---HTCEEEEEEEEEECTTSCEEEEEEEEEECSSC--CSSCEEEEEECCCCCSSGGGSHHHHTBSSSC
T ss_pred             EEEECCCCcCCC---cceEEEEEEEEEeCCCCCeeeEEEEEEEcCCC--CCCCCEEEEeCceeCCCCCCCccchhcCCCC


Q ss_pred             -----cchHHH-HHHhHHHhcceEEEeeEEcccccccCCCcceeecccccccCCccHHHHHHHHHHHhccccccCccc-c
Q BCS34995.1      150 -----ANSYHQ-ARCINLAKKGLYAINVEWIGQTQLAVPGLQHYRMNQLDLVGTPGLAVFYESLRRTLDIGLALPRVD-A  222 (634)
Q Consensus       150 -----ansyhq-arcinlakkglyainvewigqtqlavpglqhyrmnqldlvgtpglavfyeslrrtldiglalprvd-a  222 (634)
                           .+.|.. .....++++|...+.+++-|..             .-...+......+.+.++..++..-    ++ .
T Consensus       103 ~~~~~~~~~~~~~~~~~ll~~G~~Vv~~D~~G~g-------------~~~~~~~~~~~~~~d~i~~~~~~~~----l~~~  165 (458)
T 3ZPX_A          103 KPNKATTILEAPIIIGWALQQGFYVVSSDHEGPR-------------SSFIAGYEEGMAILDGIRALKNYAK----LPTD  165 (458)
T ss_dssp             CTTGGGGSSHHHHHHHHHHHTTCEEEEECTTTTT-------------TCTTCHHHHHHHHHHHHHHHHHHTT----CCTT
T ss_pred             CCCCCccchhHHHHHHHHHHCCCEEEeeCCCCCC-------------CccccCHHHHHHHHHHHHHHHhcCC----CCCC


Q ss_pred             ceEEeeeccccchHHhhhhhc
Q BCS34995.1      223 TKVAVTGLSGGGWQTIMLSAL  243 (634)
Q Consensus       223 tkvavtglsgggwqtimlsal  243 (634)
                      .+|.+.|.|+||+.+.++.+.
T Consensus       166 ~~v~l~G~S~GG~~a~~~a~~  186 (458)
T 3ZPX_A          166 SAIGFYGYSGGAHATGWAANL  186 (458)
T ss_dssp             CEEEEEEETHHHHHHHHHHHH
T ss_pred             CeEEEEEeChHHHHHHHHHHH


No 221
>4Q05_B esterase E25; esterase, HYDROLASE; 2.05A {uncultured bacterium}
Probab=93.80  E-value=0.74  Score=41.92  Aligned_cols=128  Identities=17%  Similarity=0.140  Sum_probs=0.0  Template_Neff=10.000

Q ss_pred             EEEeeCCCCCcceeeechhhHhc-cCCCEEEEecCCCCCCccchHHHHHHhHHHhc-ceEEEeeEEcccccccCCCccee
Q BCS34995.1      110 IRFEAVPGLHVPALIYEPARALD-QKIPLVLNFNGHEGTGMANSYHQARCINLAKK-GLYAINVEWIGQTQLAVPGLQHY  187 (634)
Q Consensus       110 irfeavpglhvpaliyeparald-qkiplvlnfnghegtgmansyhqarcinlakk-glyainvewigqtqlavpglqhy  187 (634)
                      +.++.+..-.++..+|.|...-. .+-|+|+.+.|-.........+...|..++++ |.-.+.+++-+...-..|     
T Consensus       104 v~~~~~~~~~i~~~~~~P~~~~~~~~~p~vl~lHGgG~~~g~~~~~~~~~~~la~~~g~~v~~~dyr~~~e~~~~-----  178 (360)
T 4Q05_B          104 VSVEHGVIEGVSVYYVTPVEVAPDLEDKLFVHTHGGAFVLNGGEAGTIEAIVIATLAKVRVLSIDYRMPPSHPAP-----  178 (360)
T ss_dssp             CEEEEEEETTEEEEEEECSCCCGGGTTCEEEEECCSSSSSSCGGGGHHHHHHHHHHHTSCEEEEECCCTTTSCTT-----
T ss_pred             CEEEEEeECCEEEEEEeCCCCCcccCCcEEEEECCCccccCCchhhHHHHHHHHHHhCCEEEEecCCCCCCCCCC-----


Q ss_pred             ecccccccCCccHHHHHHHHHHHhccccccCccccceEEeeeccccchHHhhhhhc--------cceeeecCccccccc
Q BCS34995.1      188 RMNQLDLVGTPGLAVFYESLRRTLDIGLALPRVDATKVAVTGLSGGGWQTIMLSAL--------DTRVTLANPVAGFSS  258 (634)
Q Consensus       188 rmnqldlvgtpglavfyeslrrtldiglalprvdatkvavtglsgggwqtimlsal--------dtrvtlanpvagfss  258 (634)
                                ..+.-+.+.++..++-      ++..+|.|.|.|.||+-.+.+...        -..+.+..|+.....
T Consensus       179 ----------~~~~d~~~~~~~l~~~------~~~~~i~l~G~S~GG~lAl~~a~~~~~~~~~~~~~~vl~~p~~~~~~  241 (360)
T 4Q05_B          179 ----------AARDDVFTVYQHLLKQ------GSAQKIALGGSSGGANLTMGLVQHLIEQEVDLPGALFLGTPGADMSK  241 (360)
T ss_dssp             ----------HHHHHHHHHHHHHHHH------SCGGGEEEEEEHHHHHHHHHHHHHHHHTTCCCCSEEEEEEECCCCSS
T ss_pred             ----------HHHHHHHHHHHHHHHh------CCCccEEEEEeCHHHHHHHHHHHHHHHCCCCCCeeEEEECCCccccC


No 222
>2Q0X_B Uncharacterized protein; alpha/beta hydrolase fold, Structural Genomics, Structural Genomics of Pathogenic Protozoa Consortium, SGPP, PSI, Protein Structure Initiative; HET: GOL; 2.2A {Trypanosoma brucei}
Probab=93.79  E-value=2.6  Score=33.96  Aligned_cols=135  Identities=16%  Similarity=0.067  Sum_probs=0.0  Template_Neff=12.700

Q ss_pred             EEEEEeeCCCCCcceeeechhhHhccCCCEEEEecCCCCCCccchHHHHHHhHHHhcceEEEeeEEcccccccCCCccee
Q BCS34995.1      108 RKIRFEAVPGLHVPALIYEPARALDQKIPLVLNFNGHEGTGMANSYHQARCINLAKKGLYAINVEWIGQTQLAVPGLQHY  187 (634)
Q Consensus       108 rkirfeavpglhvpaliyeparaldqkiplvlnfnghegtgmansyhqarcinlakkglyainvewigqtqlavpglqhy  187 (634)
                      ..+++....|..+....|.+     ..-|.|+-+.|..++.....+...-+-.+++ |...+.+++.|.    -++...+
T Consensus        16 ~~~~~~~~~g~~l~~~~~~~-----~~~~~vv~~hG~~~~~~~~~~~~~l~~~l~~-g~~v~~~d~~g~----~~~~~~~   85 (335)
T 2Q0X_B           16 HLFTYYKDPYCKIPVFMMNM-----DARRCVLWVGGQTESLLSFDYFTNLAEELQG-DWAFVQVEVPSG----KIGSGPQ   85 (335)
T ss_dssp             EEEEEESSTTCEEEEEEECT-----TSSCEEEEECCTTCCTTCSTHHHHHHHHHTT-TCEEEEECCGGG----BTTSCSC
T ss_pred             eEEEEeCCCCceEEEEEecC-----CCCCEEEEECCCCcccccchHHHHHHHHHcC-CeeEEEEEeCCC----CCCCCCC


Q ss_pred             ecccccccCCccHHHHHHHHHHHhccccccCccccceEEeeeccccchHHhhhhhc------cceeeecCccccccceee
Q BCS34995.1      188 RMNQLDLVGTPGLAVFYESLRRTLDIGLALPRVDATKVAVTGLSGGGWQTIMLSAL------DTRVTLANPVAGFSSYVT  261 (634)
Q Consensus       188 rmnqldlvgtpglavfyeslrrtldiglalprvdatkvavtglsgggwqtimlsal------dtrvtlanpvagfssyvt  261 (634)
                      .....    ...+.-+.+.++....         ..++.+.|.|-||+..+++.+.      -..+.+.+|.........
T Consensus        86 ~~~~~----~~d~~~~~~~l~~~~~---------~~~~~l~G~S~Gg~~a~~~a~~~~~~~~v~~~vl~~~~~~~~~~~~  152 (335)
T 2Q0X_B           86 DHAHD----AEDVDDLIGILLRDHC---------MNEVALFATSTGTQLVFELLENSAHKSSITRVILHGVVCDPENPLF  152 (335)
T ss_dssp             CHHHH----HHHHHHHHHHHHHHSC---------CSCEEEEEETTHHHHHHHHHHHCSCTTTEEEEEEEEECCCTTSTTT
T ss_pred             Ccccc----HHHHHHHHHHHHhhcC---------CCcEEEEEEcHHHHHHHHHHhccCCcccccEEEEEccCCCCCCCcc


Q ss_pred             eccC
Q BCS34995.1      262 RTQW  265 (634)
Q Consensus       262 rtqw  265 (634)
                      ...+
T Consensus       153 ~~~~  156 (335)
T 2Q0X_B          153 TPEG  156 (335)
T ss_dssp             SHHH
T ss_pred             CCCc


No 223
>2O7R_A CXE carboxylesterase; carboxylesterase, Actinidia eriantha, alpha/beta hydrolase, HYDROLASE; 1.4A {Actinidia eriantha}
Probab=93.63  E-value=0.66  Score=38.80  Aligned_cols=117  Identities=20%  Similarity=0.229  Sum_probs=0.0  Template_Neff=11.900

Q ss_pred             EEEEEEeeCCCCCcceeeechhhHh--ccCCCEEEEecCCCC---CCccchHHHHHHhHHHhcceEEEeeEEcccccccC
Q BCS34995.1      107 VRKIRFEAVPGLHVPALIYEPARAL--DQKIPLVLNFNGHEG---TGMANSYHQARCINLAKKGLYAINVEWIGQTQLAV  181 (634)
Q Consensus       107 vrkirfeavpglhvpaliyeparal--dqkiplvlnfngheg---tgmansyhqarcinlakkglyainvewigqtqlav  181 (634)
                      +....++.-.+-.+...+|.|...-  +.+.|+|+-+.|...   .+....+...-..-+.+.|.-.+.+++-|      
T Consensus        53 ~~~~~~~~~~~~~~~~~~~~p~~~~~~~~~~p~vv~~HG~g~~~~~~~~~~~~~~~~~~~~~~g~~v~~~d~~g------  126 (338)
T 2O7R_A           53 VLTKDLALNPLHNTFVRLFLPRHALYNSAKLPLVVYFHGGGFILFSAASTIFHDFCCEMAVHAGVVIASVDYRL------  126 (338)
T ss_dssp             EEEEEEEEETTTTEEEEEEEEGGGGGSSCCEEEEEEECCSTTTSCCTTBHHHHHHHHHHCCCCCCEEEEEECCC------
T ss_pred             eeecceeecCCCCcEEEEEeccccccCCCCceEEEEECCCcccCCCCCChhhHHHHHHHHHHhCCEEEEecCCC------


Q ss_pred             CCcceeecccccccCCccHHHHHHHHHHHhccccccC------ccccceEEeeeccccchHHhhhhh
Q BCS34995.1      182 PGLQHYRMNQLDLVGTPGLAVFYESLRRTLDIGLALP------RVDATKVAVTGLSGGGWQTIMLSA  242 (634)
Q Consensus       182 pglqhyrmnqldlvgtpglavfyeslrrtldiglalp------rvdatkvavtglsgggwqtimlsa  242 (634)
                                   .|.......++.+...++.-....      .++..++.|.|.|-||.-.+.+..
T Consensus       127 -------------~g~~~~~~~~~d~~~~~~~l~~~~~~~~~~~~~~~~i~l~G~S~Gg~~a~~~a~  180 (338)
T 2O7R_A          127 -------------APEHRLPAAYDDAMEALQWIKDSRDEWLTNFADFSNCFIMGESAGGNIAYHAGL  180 (338)
T ss_dssp             -------------TTTTCTTHHHHHHHHHHHHHHTCCCHHHHHHEEEEEEEEEEETHHHHHHHHHHH
T ss_pred             -------------CCCCCCChhHHHHHHHHHHHHhCchHHHhhcCCcccEEEEecCHHHHHHHHHHH


No 224
>3WJ1_A Carboxylesterase; ALPHA/BETA-HYDRORASE FOLD, CARBOXYLESTERASE, HYDROLASE; HET: BOG; 1.5A {Sulfolobus shibatae} SCOP: c.69.1.0
Probab=93.18  E-value=4.3  Score=32.45  Aligned_cols=231  Identities=13%  Similarity=0.070  Sum_probs=0.0  Template_Neff=12.600

Q ss_pred             eEEEEEEEeeCCCCCcceeeechhhHhccCCCEEEEecCCCCCCccchHHHHHHhHHHhc-ceEEEeeEEcccccccCCC
Q BCS34995.1      105 YRVRKIRFEAVPGLHVPALIYEPARALDQKIPLVLNFNGHEGTGMANSYHQARCINLAKK-GLYAINVEWIGQTQLAVPG  183 (634)
Q Consensus       105 yrvrkirfeavpglhvpaliyeparaldqkiplvlnfnghegtgmansyhqarcinlakk-glyainvewigqtqlavpg  183 (634)
                      .+...+.+.. .|..+...+|.|..  +.+-|+|+-+.|..+...........+-.++++ |...+.+++.|...-..+.
T Consensus        44 ~~~~~~~~~~-~~~~~~~~~~~p~~--~~~~~~vv~~hG~~~~~~~~~~~~~~~~~l~~~~g~~v~~~d~~g~g~s~~~~  120 (305)
T 3WJ1_A           44 RKVEDIKIPG-SETSINARVYFPKA--KGPYGVLVYLHGGGFVIGDVESYDPLCRAITNACNCVVVSVDYRLAPEYKFPS  120 (305)
T ss_dssp             SEEEEEEEEC-SSSEEEEEEEECSS--CSCCEEEEEECCSTTTSCCTTTTHHHHHHHHHHHTSEEEEECCCCTTTSCTTH
T ss_pred             eEeeEEEeCC-CCceEEEEEEcCCC--CCCeEEEEEECCCCCCCCCccchHHHHHHHHHhCCeEEEEecCCCCcCCCCCh


Q ss_pred             cceeecccccccCCccHHHHHHHHHHHhccccccCccccc-eEEeeeccccchHHhhhhhccce---eeecCccccccce
Q BCS34995.1      184 LQHYRMNQLDLVGTPGLAVFYESLRRTLDIGLALPRVDAT-KVAVTGLSGGGWQTIMLSALDTR---VTLANPVAGFSSY  259 (634)
Q Consensus       184 lqhyrmnqldlvgtpglavfyeslrrtldiglalprvdat-kvavtglsgggwqtimlsaldtr---vtlanpvagfssy  259 (634)
                      -.                  +......-++--.+...... ++.+.|.|.||...+.+.+....   +.-.--+++...+
T Consensus       121 ~~------------------~~~~~~~~~~~~~~~~~~~~~~i~l~G~S~Gg~~a~~~~~~~~~~~~~~~~v~~~~~~~~  182 (305)
T 3WJ1_A          121 AV------------------IDSFDATNWIYNNLDKFDGEMGIAIAGDSAGGNLAAVVALLSKGKLDLKYQILIYPAVGF  182 (305)
T ss_dssp             HH------------------HHHHHHHHHHHHTGGGGTCTTEEEEEEETHHHHHHHHHHHHHTTTSCEEEEEEESCCCSC
T ss_pred             hH------------------HHHHHHHHHHHHhHHHcCCCCcEEEEEecHHHHHHHHHHHHcCCCCCceEEEEEcCCCCc


Q ss_pred             eeeccCCCccCCCCcCCHHHHHHhc---------------hHhHHHHHhCCCccccccchHHhhhHhchHchHHHHHHHh
Q BCS34995.1      260 VTRTQWPDKDLGDSEQTPSDLASVA---------------DYTHLAALVAPRPLQLTHNALDSCCYRADYAVGPLLQQAG  324 (634)
Q Consensus       260 vtrtqwpdkdlgdseqtpsdlasva---------------dythlaalvaprplqlthnaldsccyradyavgpllqqag  324 (634)
                      .........................               ............|+-+.|..-|..+        |.-+..-
T Consensus       183 ~~~~~~~~~~~~~~~~~~~~~~~~~~~~~~~~~~~~~~~~~~~~~~~~~~~~p~l~i~g~~D~~~--------~~~~~~~  254 (305)
T 3WJ1_A          183 DSVSRSMIEYSDGFFLTREHIEWFGSQYLRSPADLLDFRFSPIIAQDLSGLPPALIITAEYDPLR--------DQGEAYA  254 (305)
T ss_dssp             CSSCHHHHHTSSSSSSCHHHHHHHHHHHCSSGGGGGSTTTCGGGCSCCTTCCCEEEEEETTCTTH--------HHHHHHH
T ss_pred             ccCCHHHHhccCCCcCCHHHHHHHhhcccCCHHHHccccccHHHHhhhccCCCEEEEEeCCCcch--------HHHHHHH


Q ss_pred             HhhHhhccceeeEeEeccccCCCcc-------hhhHHHHHHHHHHHh
Q BCS34995.1      325 QVFSLLGVRDRLAFHVNYDKGHNYE-------QDNREAFYRFLHKNL  364 (634)
Q Consensus       325 qvfsllgvrdrlafhvnydkghnye-------qdnreafyrflhknl  364 (634)
                      +.+.-.+..-++...-+.+.....+       +.-.+.+.+||.+.+
T Consensus       255 ~~~~~~~~~~~~~~~~~~~H~~~~~~~~~~~~~~~~~~i~~fl~~~~  301 (305)
T 3WJ1_A          255 NRLLQAGVPVTSVRFNNVIHGFLSFFPLIDQGKDAIGLIGSVLRRTF  301 (305)
T ss_dssp             HHHHHTTCCEEEEEETTCCTTGGGGTTTCHHHHHHHHHHHHHHHHHH
T ss_pred             HHHHHcCCCeEEEEecCccccccccccccHHHHHHHHHHHHHHHHhh


No 225
>2OGT_A Thermostable carboxylesterase Est50; CARBOXYLESTERASE, ALPHA/BETA HYDROLASE, HYDROLASE; HET: GOL; 1.58A {Geobacillus stearothermophilus} SCOP: c.69.1.0
Probab=93.15  E-value=0.31  Score=45.84  Aligned_cols=183  Identities=15%  Similarity=0.071  Sum_probs=0.0  Template_Neff=10.300

Q ss_pred             ceEEEEEEEeeCCCCCcceeeechhhHhccCCCEEEEecCCC--CCCccchHHHHHHhHHHhcceEEEeeEEc-------
Q BCS34995.1      104 GYRVRKIRFEAVPGLHVPALIYEPARALDQKIPLVLNFNGHE--GTGMANSYHQARCINLAKKGLYAINVEWI-------  174 (634)
Q Consensus       104 gyrvrkirfeavpglhvpaliyeparaldqkiplvlnfnghe--gtgmansyhqarcinlakkglyainvewi-------  174 (634)
                      +...+-+.+....|  +...+|.|... ..+.|+|+-+.|..  ..+....+... +-.+++.|...+-++.-       
T Consensus        71 ~~~~~~~~~~~~~g--~~~~l~~p~~~-~~~~p~vv~~HG~g~~~~~~~~~~~~~-~~~l~~~G~~v~~~d~~g~~~~~~  146 (498)
T 2OGT_A           71 GLLGRMSEAPSEDG--LYLNIWSPAAD-GKKRPVLFWIHGGAFLFGSGSSPWYDG-TAFAKHGDVVVVTINYRMNVFGFL  146 (498)
T ss_dssp             ---------CBSCC--CEEEEEESCSS-SCCEEEEEEECCSTTTSCCTTCGGGCC-HHHHHHHTCEEEEECCCCHHHHCC
T ss_pred             CCcccceeccCcCC--ceEEEEeCCCC-CCCCCEEEEECCCCccCCCCCCcchHH-HHHHHhCCEEEEEeeccccccccc


Q ss_pred             ----ccccccCCCcceeecccccccCCccHHHHHHHHHHHhccc---cccCccccceEEeeeccccchHHhhhhh---cc
Q BCS34995.1      175 ----GQTQLAVPGLQHYRMNQLDLVGTPGLAVFYESLRRTLDIG---LALPRVDATKVAVTGLSGGGWQTIMLSA---LD  244 (634)
Q Consensus       175 ----gqtqlavpglqhyrmnqldlvgtpglavfyeslrrtldig---lalprvdatkvavtglsgggwqtimlsa---ld  244 (634)
                          |............                ...++..++.-   ..-+.+|..+|.|.|.|.||+.++.+.+   .+
T Consensus       147 ~~~~~~g~~~~~~~~~~----------------~~d~~~~~~~l~~~~~~~~v~~~~i~l~G~S~Gg~~a~~~a~~~~~~  210 (498)
T 2OGT_A          147 HLGDSFGEAYAQAGNLG----------------ILDQVAALRWVKENIAAFGGDPDNITIFGESAGAASVGVLLSLPEAS  210 (498)
T ss_dssp             CCTTTTCGGGTTGGGHH----------------HHHHHHHHHHHHHHGGGGTEEEEEEEEEEETHHHHHHHHHHHCGGGT
T ss_pred             cccCccchHHHhhccch----------------HHHHHHHHHHHHHHHHHhCCCHHHEEEEEechHHHHHHHHHcCcccc


Q ss_pred             ceeeecCccccccceee--------eccCCCccCCCCcCCHHHHHHhchHhHHHHHhCCCccccccchHH
Q BCS34995.1      245 TRVTLANPVAGFSSYVT--------RTQWPDKDLGDSEQTPSDLASVADYTHLAALVAPRPLQLTHNALD  306 (634)
Q Consensus       245 trvtlanpvagfssyvt--------rtqwpdkdlgdseqtpsdlasvadythlaalvaprplqlthnald  306 (634)
                      .++.-+-.+++......        ..+.--...+........+.......++.......+..+.+...|
T Consensus       211 ~~~~~~v~~~~~~~~~~~~~~~~~~~~~~~~~~~~~~~~~~~~~~~~~~~~~~~~~~~~~~~~~~~~~~D  280 (498)
T 2OGT_A          211 GLFRRAMLQSGSGSLLLRSPETAMAMTERILDKAGIRPGDRERLLSIPAEELLRAALSLGPGVMYGPVVD  280 (498)
T ss_dssp             TSCSEEEEESCCTTTTCBCHHHHHHHHHHHHHHHTCCTTCHHHHHHSCHHHHHHHHHTTTTSCCCCCBCC
T ss_pred             chhcceeeeccceehhcCChHHHHHHHHHHHHhhCCCccChHHHhcCCHHHHHHHHHHhCCCCCccCeeC


No 226
>4F0J_A Probable hydrolytic enzyme; Alpha/beta hydrolase fold, Structural Genomics, Joint Center for Structural Genomics, JCSG, Protein Structure Initiative, PSI-BIOLOGY, HYDROLASE; HET: SO4, MSE, EDO; 1.5A {Pseudomonas aeruginosa}
Probab=93.08  E-value=2.1  Score=33.56  Aligned_cols=117  Identities=21%  Similarity=0.284  Sum_probs=0.0  Template_Neff=13.100

Q ss_pred             ceEEEEEEEeeCCCCCcceeeechhhHhccCCCEEEEecCCCCCCccchHHHHHHhHHHhcceEEEeeEEcccccccCCC
Q BCS34995.1      104 GYRVRKIRFEAVPGLHVPALIYEPARALDQKIPLVLNFNGHEGTGMANSYHQARCINLAKKGLYAINVEWIGQTQLAVPG  183 (634)
Q Consensus       104 gyrvrkirfeavpglhvpaliyeparaldqkiplvlnfnghegtgmansyhqarcinlakkglyainvewigqtqlavpg  183 (634)
                      ++.++.+.|.. .|..+....|.|.. -+.+-|.|+-+.|   .+........-+-.|+++|...+.+++-|...-..+.
T Consensus        17 ~~~~~~~~~~~-~~~~~~~~~~~~~~-~~~~~~~vv~~hG---~~~~~~~~~~~~~~l~~~g~~v~~~d~~g~g~s~~~~   91 (315)
T 4F0J_A           17 AYPVHYLDFTS-QGQPLSMAYLDVAP-KKANGRTILLMHG---KNFCAGTWERTIDVLADAGYRVIAVDQVGFCKSSKPA   91 (315)
T ss_dssp             SSCCEEEEEEE-TTEEEEEEEEEECC-SSCCSCEEEEECC---TTCCGGGGHHHHHHHHHTTCEEEEECCTTSTTSCCCS
T ss_pred             CCcEEEEEecC-CCcceEEEEEecCC-CCCCCCEEEEECC---CCCCHHHHHHHHHHHHHCCCEEEEECCCCCCCCCCCh


Q ss_pred             cceeecccccccCCccHHHHHHHHHHHhccccccCccccceEEeeeccccchHHhhhhh
Q BCS34995.1      184 LQHYRMNQLDLVGTPGLAVFYESLRRTLDIGLALPRVDATKVAVTGLSGGGWQTIMLSA  242 (634)
Q Consensus       184 lqhyrmnqldlvgtpglavfyeslrrtldiglalprvdatkvavtglsgggwqtimlsa  242 (634)
                      -..+.+..        ++-..+.+...+++         .++.+.|.|.||+....+..
T Consensus        92 ~~~~~~~~--------~~~~~~~~~~~~~~---------~~~~l~G~S~Gg~~a~~~a~  133 (315)
T 4F0J_A           92 HYQYSFQQ--------LAANTHALLERLGV---------ARASVIGHSMGGMLATRYAL  133 (315)
T ss_dssp             SCCCCHHH--------HHHHHHHHHHHTTC---------SCEEEEEETHHHHHHHHHHH
T ss_pred             hcccCHHH--------HHHHHHHHHHHhCC---------CCeEEEEECHHHHHHHHHHH


No 227
>3I2K_A Cocaine esterase; Alpha/Beta hydrolase, Hydrolase; HET: GOL, DBC; 1.51A {Rhodococcus sp. MB1 'Bresler 1999'} SCOP: b.18.1.0, c.69.1.21, l.1.1.1
Probab=93.08  E-value=0.72  Score=43.76  Aligned_cols=142  Identities=15%  Similarity=0.126  Sum_probs=0.0  Template_Neff=10.700

Q ss_pred             EeCceEEEEEEEeeCCCCCcceeeechhhHhccCCCEEEEecCCCCCC-ccchHHHHHHhHHHhcceEEEeeEEcccccc
Q BCS34995.1      101 EADGYRVRKIRFEAVPGLHVPALIYEPARALDQKIPLVLNFNGHEGTG-MANSYHQARCINLAKKGLYAINVEWIGQTQL  179 (634)
Q Consensus       101 eadgyrvrkirfeavpglhvpaliyeparaldqkiplvlnfnghegtg-mansyhqarcinlakkglyainvewigqtql  179 (634)
                      +.+....+.+.+....|..+.+.+|.|..  ..+.|.||..+|..... ...++....+..++++|.-.+.+..-|...-
T Consensus         3 ~~~~~~~~~~~i~~~DG~~L~~~v~~P~~--~~~~P~il~~~g~~~~~~~~~~~~~~~~~~l~~~Gy~vv~~D~rG~G~S   80 (587)
T 3I2K_A            3 DGNYSVASNVMVPMRDGVRLAVDLYRPDA--DGPVPVLLVRNPYDKFDVFAWSTQSTNWLEFVRDGYAVVIQDTRGLFAS   80 (587)
T ss_dssp             TTCEEEEEEEEEECTTSCEEEEEEEEECC--SSCEEEEEEEESSCTTCHHHHHTTTCCTHHHHHTTCEEEEEECTTSTTC
T ss_pred             CCCeEEEEeEEEECCCCCeEEEEEEecCC--CCCeEEEEEECCCCcCccchhcccCccHHHHHHcCCEEEEEeCCCCCCC


Q ss_pred             cCCCcceeecccccccCCccHHHHHHHHHHHhccccccCccccceEEeeeccccchHHhhhhhc-cceeeecCccccccc
Q BCS34995.1      180 AVPGLQHYRMNQLDLVGTPGLAVFYESLRRTLDIGLALPRVDATKVAVTGLSGGGWQTIMLSAL-DTRVTLANPVAGFSS  258 (634)
Q Consensus       180 avpglqhyrmnqldlvgtpglavfyeslrrtldiglalprvdatkvavtglsgggwqtimlsal-dtrvtlanpvagfss  258 (634)
                      .-+-.......              +-+...++.-...|..+ .||.++|.|-||....+..+. ..++.-.-|..+...
T Consensus        81 ~g~~~~~~~~~--------------~D~~~~i~~l~~q~~~~-g~v~l~G~S~GG~~a~~~A~~~p~~l~aiv~~~~~~d  145 (587)
T 3I2K_A           81 EGEFVPHVDDE--------------ADAEDTLSWILEQAWCD-GNVGMFGVSYLGVTQWQAAVSGVGGLKAIAPSMASAD  145 (587)
T ss_dssp             CSCCCTTTTHH--------------HHHHHHHHHHHHSTTEE-EEEEECEETHHHHHHHHHHTTCCTTEEEBCEESCCSC
T ss_pred             CCccccCCCcc--------------hHHHHHHHHHHhCCCCC-CeeeeeeeCHHHHHHHHHHHhCCCceeeEEEecCCcc


Q ss_pred             e
Q BCS34995.1      259 Y  259 (634)
Q Consensus       259 y  259 (634)
                      .
T Consensus       146 ~  146 (587)
T 3I2K_A          146 L  146 (587)
T ss_dssp             T
T ss_pred             c


No 228
>2QM0_B BES; alpha-beta structure, Structural Genomics, PSI-2, Protein Structure Initiative, Midwest Center for Structural Genomics, MCSG, UNKNOWN FUNCTION; HET: MSE, SVY, SO4; 1.84A {Bacillus cereus ATCC 14579}
Probab=92.95  E-value=0.57  Score=38.12  Aligned_cols=136  Identities=10%  Similarity=0.053  Sum_probs=0.0  Template_Neff=11.800

Q ss_pred             EEEEEEEeeC-CCCCcceeeechhhH-hccCCCEEEEecCCCCCCccchHHHHHHhHH---HhcceEEEeeEEccccccc
Q BCS34995.1      106 RVRKIRFEAV-PGLHVPALIYEPARA-LDQKIPLVLNFNGHEGTGMANSYHQARCINL---AKKGLYAINVEWIGQTQLA  180 (634)
Q Consensus       106 rvrkirfeav-pglhvpaliyepara-ldqkiplvlnfnghegtgmansyhqarcinl---akkglyainvewigqtqla  180 (634)
                      ++..++|... .|...+..+|-|... -+.+.|+|+.+.|..+.......-+....+.   .+++...+.+...|.....
T Consensus        17 ~~~~~~~~s~~~~~~~~~~v~~P~~~~~~~~~p~vv~~hG~~~~~~~~~~~~~~~~~~~~~~~~~~ivv~~~~~~~~~~~   96 (275)
T 2QM0_B           17 NTEQWKMYSKLEGKEYQIHISKPKQPAPDSGYPVIYVLDGNAFFQTFHEAVKIQSVRAEKTGVSPAIIVGVGYPIEGAFS   96 (275)
T ss_dssp             TEEEEEEECTTTCCEEEEEEECCSSCCCTTCEEEEEEESHHHHHHHHHHHHHHHGGGHHHHCCCCCEEEEEECSCSSSCC
T ss_pred             CeeEEEEEeCCCCceEEEEEECCCCCCCCCCCCEEEEecHHHHHHHHHHHHHHHHHhhhccCCCCeEEEEeecCCccCCC


Q ss_pred             CCCcceeeccccccc--------------CCccHHHHHHHHHHHhccccccCccccceEEeeeccccchHHhhhhh
Q BCS34995.1      181 VPGLQHYRMNQLDLV--------------GTPGLAVFYESLRRTLDIGLALPRVDATKVAVTGLSGGGWQTIMLSA  242 (634)
Q Consensus       181 vpglqhyrmnqldlv--------------gtpglavfyeslrrtldiglalprvdatkvavtglsgggwqtimlsa  242 (634)
                       +.........-+..              ...+....-..+...++---...++|..++.++|.|.||..++.+..
T Consensus        97 -~~~~~~~~~~~~~~~~~~~~~~~~~~~~~~~~~~~~~~~~~~~i~~l~~~~~~d~~~i~l~G~S~Gg~~a~~~~~  171 (275)
T 2QM0_B           97 -GEERCYDFTPSVISKDAPLKPDGKPWPKTGGAHNFFTFIEEELKPQIEKNFEIDKGKQTLFGHXLGGLFALHILF  171 (275)
T ss_dssp             -SHHHHHHHCSSCCCTTCCCCTTCCCCCCCCCHHHHHHCCCCCCHHHHHHHSCEEEEEEEEEEETHHHHHHHHHHH
T ss_pred             -ccccccccCCCCccCCCCCCCCCCCCCCCCCHHHHHHHHHHhHHHHHHHHcCCCccceeEEeehhHHHHHHHHHh


No 229
>6NFF_A Xaa-Pro dipeptidyl-peptidase; hydrolase, peptidase; HET: PO4, EDO; 2.0A {Lactobacillus helveticus}
Probab=92.91  E-value=6.6  Score=41.46  Aligned_cols=285  Identities=15%  Similarity=0.078  Sum_probs=0.0  Template_Neff=8.800

Q ss_pred             HHHHHHHHHHHchhhHHcccceee----eeceEEeCceEEEEEEEeeC-----CC--CCcceeeechhhH-hccCCCEEE
Q BCS34995.1       72 QRVLDEVVYRGQAKAWRTQKAKVE----EFGVIEADGYRVRKIRFEAV-----PG--LHVPALIYEPARA-LDQKIPLVL  139 (634)
Q Consensus        72 qrvldevvyrgqakawrtqkakve----efgvieadgyrvrkirfeav-----pg--lhvpaliyepara-ldqkiplvl  139 (634)
                      +..+|....+|....+..+..-.-    ..-+..........+.++.-     .|  ..+.+.||.|... -+.+.|.|+
T Consensus       165 ~~~l~~l~~~~~~~~~~~~~~~~~~~g~~~~~~~~~~~~~e~v~v~~~~~td~DG~~~~l~~~i~~P~~~~~~~~~P~Iv  244 (813)
T 6NFF_A          165 QILLDVMAGKGYFTQFWGQNKFKFFNGKSIPVFDTNKVIREVVYVETDLDTDHDGKSDLIQVTVFRPEETNKGLKVPALY  244 (813)
T ss_dssp             SBHHHHHHHTTGGGGGTTSCSCCEETTEECCCSCGGGCEEEEEEEECSBCTTCSSSCCEEEEEEEECGGGGGTCCEEEEE
T ss_pred             chHHHHHHhcCcccccccCCCcEeeCCEEecccCccccEEEEEEEEcCCCCCCCCCeEEEEEEEEccCccCCCCccCEEE


Q ss_pred             EecCCCCCCcc----------------------------------------------chHHHHHHhHHHhcceEEEeeEE
Q BCS34995.1      140 NFNGHEGTGMA----------------------------------------------NSYHQARCINLAKKGLYAINVEW  173 (634)
Q Consensus       140 nfnghegtgma----------------------------------------------nsyhqarcinlakkglyainvew  173 (634)
                      -.+|..+....                                              ..+....+..++++|...+-+++
T Consensus       245 ~~hG~~~~~~~~~~~~~~~~~~l~~~~~~~~~~~~~~~~~~~~~~~g~~~~~~~~~~~~~~~~~~~~l~~~Gy~Vv~~D~  324 (813)
T 6NFF_A          245 TASPYFGGIIANEKRNHNVDENLSDSTEWNDPQYVHSPIVKAEKPDGSSRPATEEAVHKSSYPLNEYMLARGFASVFAGA  324 (813)
T ss_dssp             EECTTTTCCCCCGGGSCCCCSCCCCGGGCCCCCCCCCCBCCCCCCCSCCCCCCEECCSCCSSHHHHHHHTTTCEEEEECC
T ss_pred             EecCCCCCCCcccccccCCCccccCCCCCCCcccCCCcccccCCCCCCCCcccccccccCCchHHHHHHHcCCEEEEEcC


Q ss_pred             cccccccCCCcceeecccccccCCccHHHHHHHHHHHhccccc--------------cCccccceEEeeeccccchHHhh
Q BCS34995.1      174 IGQTQLAVPGLQHYRMNQLDLVGTPGLAVFYESLRRTLDIGLA--------------LPRVDATKVAVTGLSGGGWQTIM  239 (634)
Q Consensus       174 igqtqlavpglqhyrmnqldlvgtpglavfyeslrrtldigla--------------lprvdatkvavtglsgggwqtim  239 (634)
                      .|.             ..-+-....+.....+.+...++.-..              ....+..+|+++|.|-||...++
T Consensus       325 rG~-------------G~S~g~~~~~~~~~~~D~~avId~l~~~~~a~~~~~~~~~~~~~~~~~~V~l~G~S~GG~lAl~  391 (813)
T 6NFF_A          325 IGT-------------RGSDGVRITGAPEETESAAAVIEWLHGDRVAYTDRTRTVRTTADWCNGNIGMTGRSYLGTLQIA  391 (813)
T ss_dssp             TTS-------------TTSCSCCCTTCHHHHHHHHHHHHHHTTSSCEESSTTCCSBCCCTTEEEEEEECCBTHHHHHHHH
T ss_pred             CCC-------------CCCCCccCCCCHHHHHHHHHHHHHHhCCCceecCCCCcceeeccccCCcEEEEEECHHHHHHHH


Q ss_pred             hhhcc----ceeeecCccccccceeeeccCCCccCCCCcCCHHHHHHhc-------------------------------
Q BCS34995.1      240 LSALD----TRVTLANPVAGFSSYVTRTQWPDKDLGDSEQTPSDLASVA-------------------------------  284 (634)
Q Consensus       240 lsald----trvtlanpvagfssyvtrtqwpdkdlgdseqtpsdlasva-------------------------------  284 (634)
                      +.+..    ..+.+.+|...+..+...........+-.......+....                               
T Consensus       392 ~A~~~p~~vkaiV~~a~~~~~~~~~~~~~~~~~~~~~~~~~~~~l~~~~~~~~~~~~~~~~~~~~~~~~~~~~~~~~~~~  471 (813)
T 6NFF_A          392 IATTGVKGLKTVVSEAAISSWYDYYREHGSVIAPEACQGEDLDLLAETCQSNLWDAGSYLKIKPEYDKMQKQLREKEDRN  471 (813)
T ss_dssp             HHHTTCTTEEEEEEESCCSBTHHHHEETTEECCCTTCTTCCHHHHHHHTCGGGGSHHHHHHHHHHHHHHHHHHHHHHCTT
T ss_pred             HHhhCCCCcCEEEEeCCCccHHHHhhhcCceeCCcccCCCCHHHHHHHHhhhccccchhhhhhHHHHHHHHHHHHchHhh


Q ss_pred             -----------hHhHHHHHhCCCccccccchHHhhhHhchHchHHHHHHHhHhhHhhccceeeEeEeccccCCCcch---
Q BCS34995.1      285 -----------DYTHLAALVAPRPLQLTHNALDSCCYRADYAVGPLLQQAGQVFSLLGVRDRLAFHVNYDKGHNYEQ---  350 (634)
Q Consensus       285 -----------dythlaalvaprplqlthnaldsccyradyavgpllqqagqvfsllgvrdrlafhvnydkghnyeq---  350 (634)
                                 ++.....-+. .|.-+.|..-|..+-         ..++-..+..+.-...-...+-++.||.+-.   
T Consensus       472 ~~~~~~~~~~~~~~~~l~~i~-~PvLii~G~~D~~v~---------~~~~~~l~~~l~~~~~~~~l~i~~ggH~~~~~~~  541 (813)
T 6NFF_A          472 TGQYSDFWEAGNYRHHADGIK-CSWISVHGLNDWNVK---------PKNVYKIWQLVKKMPMKHHLFLHQGPHYNMNNLV  541 (813)
T ss_dssp             TCCCCHHHHTTBGGGGGGGCC-SEEEEEEETTCSSSC---------THHHHHHHHHHTTSSSCEEEEEESCSSCCCTTBS
T ss_pred             cCChhHHHHhCCHhhchhcCC-ceEEEEeecCCCCCC---------hhHHHHHHHHHHhCCCCeEEEEccCCCCCccccc


Q ss_pred             --hhHHHHHHHHHHHhccccccCChhhcccc
Q BCS34995.1      351 --DNREAFYRFLHKNLLGNRADFDPREVDVT  379 (634)
Q Consensus       351 --dnreafyrflhknllgnradfdprevdvt  379 (634)
                        +-.+...+||.+.|.|.....+...-.|+
T Consensus       542 ~~~~~~~i~~fL~~~L~g~~~~~~~~~p~v~  572 (813)
T 6NFF_A          542 SIDFTDLMNLWFVHELLGIENNAYNQWPTVM  572 (813)
T ss_dssp             SCCHHHHHHHHHHHHHHCCCSSGGGSSCSEE
T ss_pred             cccHHHHHHHHHHHHHcCCCCChhhcCCeEE


No 230
>4Q3O_G MGS-MT1; metagenome, metagenomic library, alpha and beta proteins, alpha/beta hydrolase superfamily, esterase/lipase fold, hydrolase; HET: CL, GOL, MES; 1.74A {unidentified}
Probab=92.91  E-value=1.2  Score=38.65  Aligned_cols=128  Identities=16%  Similarity=0.157  Sum_probs=0.0  Template_Neff=11.200

Q ss_pred             EEEeeCCCCCcceeeechhhHhcc-CCCEEEEecCCCCCCccchHHHHHHhHHHhc-ceEEEeeEEcccccccCCCccee
Q BCS34995.1      110 IRFEAVPGLHVPALIYEPARALDQ-KIPLVLNFNGHEGTGMANSYHQARCINLAKK-GLYAINVEWIGQTQLAVPGLQHY  187 (634)
Q Consensus       110 irfeavpglhvpaliyeparaldq-kiplvlnfnghegtgmansyhqarcinlakk-glyainvewigqtqlavpglqhy  187 (634)
                      +..+.+..-.++..+|.|...-.. +-|+++.+.|.....-....+...|..++++ |.-.+.+++-+......|.    
T Consensus        92 ~~~~~~~~~~~~~~~~~p~~~~~~~~~p~iv~~HGgg~~~~~~~~~~~~~~~l~~~~g~~v~~~d~~~~~~~~~~~----  167 (348)
T 4Q3O_G           92 VTVELLDIKGVTVRKITPKSLSPEFKDHVYIDIHGGAYVLFAGLPSIEEGILIAHRLGIVVYSVDYRMPPAYPFPA----  167 (348)
T ss_dssp             CEEEEEEETTEEEEEEECSSCCGGGTTCEEEEECCSTTTSCCSGGGGHHHHHHCCCCCCEEEEEECCCTTTSCTTH----
T ss_pred             CeEEEEEeCCEEEEEEeCCCCCcccCCeEEEEECCCccccCCCcccHHHHHHHHHHHCCEEEEecCCCCCCCCCCH----


Q ss_pred             ecccccccCCccHHHHHHHHHHHhccccccCccccceEEeeeccccchHHhhhhhc--------cceeeecCccccccc
Q BCS34995.1      188 RMNQLDLVGTPGLAVFYESLRRTLDIGLALPRVDATKVAVTGLSGGGWQTIMLSAL--------DTRVTLANPVAGFSS  258 (634)
Q Consensus       188 rmnqldlvgtpglavfyeslrrtldiglalprvdatkvavtglsgggwqtimlsal--------dtrvtlanpvagfss  258 (634)
                                 .+.-..+.++...+-      +|..+|.|.|.|.||+....+...        -..+.+.+|...+..
T Consensus       168 -----------~~~d~~~~~~~l~~~------~~~~~i~l~G~S~Gg~la~~~a~~~~~~~~~~~~~~v~~~p~~~~~~  229 (348)
T 4Q3O_G          168 -----------ALDDVKHVYRVLSQQ------YDANHIFMGGTSAGGGLLLAFVQGLIENGVATPRAIYAGTPWADLTK  229 (348)
T ss_dssp             -----------HHHHHHHHHHHHHHH------HCGGGEEEEEETHHHHHHHHHHHHHHHTTCCCCSEEEEESCCCCSSS
T ss_pred             -----------HHHHHHHHHHHHHHc------CCcccEEEEEcCHHHHHHHHHHHHHHHCCCCCCCEEEEeCCCcccCC


No 231
>3FNB_B Acylaminoacyl peptidase SMU_737; alpha-beta-alpha sandwich, helix bundle, Structural Genomics, PSI-2, Protein Structure Initiative, Midwest Center for Structural Genomics, MCSG; HET: MSE, PGE; 2.1178A {Streptococcus mutans}
Probab=92.90  E-value=1.1  Score=39.28  Aligned_cols=132  Identities=16%  Similarity=0.115  Sum_probs=0.0  Template_Neff=11.500

Q ss_pred             ceEEEEEEEeeCCCCCcceeeechhhHhccCCCEEEEecCCCCCCccchHHHHHHhHHHhcceEEEeeEEcccccccCCC
Q BCS34995.1      104 GYRVRKIRFEAVPGLHVPALIYEPARALDQKIPLVLNFNGHEGTGMANSYHQARCINLAKKGLYAINVEWIGQTQLAVPG  183 (634)
Q Consensus       104 gyrvrkirfeavpglhvpaliyeparaldqkiplvlnfnghegtgmansyhqarcinlakkglyainvewigqtqlavpg  183 (634)
                      +..+..+.+.. .|..++..++.|...-   -|+|+-++|-.  +....+...-+-.++++|...+.+++-|+.....  
T Consensus       132 ~~~~~~~~i~~-~g~~l~~~~~~p~~~~---~p~vv~~hG~~--~~~~~~~~~~~~~l~~~g~~vi~~d~~G~G~s~~--  203 (405)
T 3FNB_B          132 KIPLKSIEVPF-EGELLPGYAIISEDKA---QDTLIVVGGGD--TSREDLFYMLGYSGWEHDYNVLMVDLPGQGKNPN--  203 (405)
T ss_dssp             SCCCEEEEEEE-TTEEEEEEEECCSSCC---CCEEEEECCSS--CCHHHHCCCCCHHHHHTTCEEEEECCTTSTTGGG--
T ss_pred             CCCeEEEEEee-CCeEEEEEEEecCCCC---CcEEEEeCCCc--ccHHHHHHHHHHHHHHCCcEEEEECCCCCCCCCC--


Q ss_pred             cceeecccccccCCccHHHHHHHHHHHhccccccCccccceEEeeeccccchHHhhhhhccceeeecCccccccc
Q BCS34995.1      184 LQHYRMNQLDLVGTPGLAVFYESLRRTLDIGLALPRVDATKVAVTGLSGGGWQTIMLSALDTRVTLANPVAGFSS  258 (634)
Q Consensus       184 lqhyrmnqldlvgtpglavfyeslrrtldiglalprvdatkvavtglsgggwqtimlsaldtrvtlanpvagfss  258 (634)
                                 .+.+...-+.+.+...++.-...+.    ++.|.|.|.||.....+.+.+.++.-.-.+.++..
T Consensus       204 -----------~~~~~~~~~~~~~~~~~~~l~~~~~----~i~l~G~S~Gg~~a~~~a~~~~~v~~~v~~~~~~~  263 (405)
T 3FNB_B          204 -----------QGLHFEVDARAAISAILDWYQAPTE----KIAIAGFSGGGYFTAQAVEKDKRIKAWIASTPIYD  263 (405)
T ss_dssp             -----------GTCCCCSCSHHHHHHHHHHCCCSSS----CEEEEEETTHHHHHHHHHHHCTTCCEEEEESCCSC
T ss_pred             -----------CCCCCcHhHHHHHHHHHHHHhcCcC----cEEEEEECHHHHHHHHHHhcCCCcCEEEEcCCCCC


No 232
>6V7N_B Lysosomal acid lipase/cholesteryl ester hydrolase; Lysosomal acid lipase, Cholesteryl Ester Storage Disease, HYDROLASE; HET: SO4, NAG; 2.62A {Homo sapiens} SCOP: c.69.1.6, l.1.1.1
Probab=92.59  E-value=1.1  Score=39.71  Aligned_cols=130  Identities=14%  Similarity=0.026  Sum_probs=0.0  Template_Neff=11.000

Q ss_pred             ceEEEEEEEeeCCCCCcceeeechhhHhc---cCCCEEEEecCCCCCCccchHHHH-----HHhHHHhcceEEEeeEEcc
Q BCS34995.1      104 GYRVRKIRFEAVPGLHVPALIYEPARALD---QKIPLVLNFNGHEGTGMANSYHQA-----RCINLAKKGLYAINVEWIG  175 (634)
Q Consensus       104 gyrvrkirfeavpglhvpaliyeparald---qkiplvlnfnghegtgmansyhqa-----rcinlakkglyainvewig  175 (634)
                      ||.+..+.++...|..+.+..|.|.....   .+-|.|+-.+|..++.  .+|...     -.-.+++.|...+-+++-|
T Consensus        24 ~~~~~~~~~~~~dg~~l~~~~~~~~~~~~~~~~~~p~vv~~hG~~~~~--~~~~~~~~~~~l~~~l~~~G~~v~~~d~~g  101 (384)
T 6V7N_B           24 GFPSEEYLVETEDGYILCLNRIPHGRKQHSDKGPKPVVFLQHGLLADS--SNWVTNLAQSSLGFILADAGFDVWMGNSRG  101 (384)
T ss_dssp             TCCCEEEEEECTTSEEEEEEEECSCCC------CCCEEEEECCTTCCG--GGGSSSCTTTSHHHHHHHTTCEEEEECCTT
T ss_pred             CCCeEEEEEEcCCCeEEEEEECCCCcccCCCCCCCCeEEEeCCCCcCh--hHHHhcCCCCCHHHHHHHCCCeEEEeeCCC


Q ss_pred             cccccCCCcceee-----cccccccCCccHHHHHHHHHHHhccccccCccccceEEeeeccccchHHhhhhhcc
Q BCS34995.1      176 QTQLAVPGLQHYR-----MNQLDLVGTPGLAVFYESLRRTLDIGLALPRVDATKVAVTGLSGGGWQTIMLSALD  244 (634)
Q Consensus       176 qtqlavpglqhyr-----mnqldlvgtpglavfyeslrrtldiglalprvdatkvavtglsgggwqtimlsald  244 (634)
                      .-.-.-+......     ...++-..+-.+..+.+.++...         +..++.+.|.|-||+.+.+..+..
T Consensus       102 ~g~s~~~~~~~~~~~~~~~~~~~~~~~~d~~~~~~~l~~~~---------~~~~i~~~G~S~Gg~~~~~~~~~~  166 (384)
T 6V7N_B          102 NTWSRKHKTLSVSQDEFWAFSYDEMAKYDLPASINFILNKT---------GQEQVYYVGHSQGTTIGFIAFSQI  166 (384)
T ss_dssp             STTSCEESSCCTTSGGGGCCCHHHCCCCCHHHHHHHHHHHH---------CCSCEEEEEEEHHHHHHHHHHHHC
T ss_pred             CccccCCCCCCCCCHHHhcCCHHHHHHhhHHHHHHHHHHHH---------CCCcEEEEEeCHHHHHHHHHHhcC


No 233
>7B1X_B esterase PMGL3; esterase, HSL, permafrost, cold-active, psychrophilic, tetramer, dimer, lipase, HYDROLASE; 2.3A {uncultured bacterium}
Probab=92.56  E-value=2.1  Score=35.82  Aligned_cols=129  Identities=19%  Similarity=0.138  Sum_probs=0.0  Template_Neff=11.600

Q ss_pred             EEEEeeCCCCCcceeeechhhHhccCCCEEEEecCCCCCCccchHHHHHHhHHHhc-ceEEEeeEEcccccccCCCccee
Q BCS34995.1      109 KIRFEAVPGLHVPALIYEPARALDQKIPLVLNFNGHEGTGMANSYHQARCINLAKK-GLYAINVEWIGQTQLAVPGLQHY  187 (634)
Q Consensus       109 kirfeavpglhvpaliyeparaldqkiplvlnfnghegtgmansyhqarcinlakk-glyainvewigqtqlavpglqhy  187 (634)
                      .+.++.+..-.++..+|.|..  ..+-|+|+-+.|.....-........+..+++. |.-.+.+.+.+.....       
T Consensus        48 ~~~~~~~~~~~~~~~~~~p~~--~~~~~~vv~lhG~~~~~~~~~~~~~~~~~l~~~~g~~v~~~d~~~~~~~~-------  118 (312)
T 7B1X_B           48 GCLIEPISTGGVRGERITPKS--ADTSKALIYFHGGGHLFGSALSHRHLVSRLAAAAGVVAYNMEYRLAPENP-------  118 (312)
T ss_dssp             TEEEEEEEETTEEEEEEEETT--SEEEEEEEEECCSTTTSCCHHHHHHHHHHHHHHHTEEEEEECCCCTTTSC-------
T ss_pred             CCEEEEeeeCCeeeEEECCCC--CCCCeEEEEEcCCCccCCChHHHHHHHHHHHHHHCCEEEEeCCCCCCCCC-------


Q ss_pred             ecccccccCCccHHHHHHHHHHHhccccccCccccceEEeeeccccchHHhhhhhc--------cceeeecCccccccce
Q BCS34995.1      188 RMNQLDLVGTPGLAVFYESLRRTLDIGLALPRVDATKVAVTGLSGGGWQTIMLSAL--------DTRVTLANPVAGFSSY  259 (634)
Q Consensus       188 rmnqldlvgtpglavfyeslrrtldiglalprvdatkvavtglsgggwqtimlsal--------dtrvtlanpvagfssy  259 (634)
                              ....+.-..+.+....+-     ..+..++.+.|.|.||+-...+...        -..+.+.+|...+...
T Consensus       119 --------~~~~~~d~~~~~~~l~~~-----~~~~~~i~l~G~S~Gg~~a~~~a~~~~~~~~~~~~~~v~~~p~~~~~~~  185 (312)
T 7B1X_B          119 --------YPAGLDDAEQAYRFVLAQ-----GFKPEDIIVAGESAGGNLAAALLLKLRDQDLPQPAGAYLLSPWLDMSQS  185 (312)
T ss_dssp             --------TTHHHHHHHHHHHHHHHT-----TCCGGGEEEEEETHHHHHHHHHHHHHHHTTCCCCSEEEEESCCCCTTCC
T ss_pred             --------CCHHHHHHHHHHHHHHHc-----CCCHHHEEEEEeCHHHHHHHHHHHHHHHCCCCCCCEEEEEcCcccccCC


No 234
>5BOV_C Putative epoxide hydrolase protein; putative epoxide hydrolase, Structural Genomics, Joint Center for Structural Genomics, JCSG, Protein Structure Initiative, PSI-BIOLOGY, HYDROLASE; HET: MSE; 1.6A {Klebsiella pneumoniae subsp. pneumoniae (strain ATCC 700721 / MGH 78578)}
Probab=92.51  E-value=2  Score=32.67  Aligned_cols=118  Identities=18%  Similarity=0.102  Sum_probs=0.0  Template_Neff=13.600

Q ss_pred             CceEEEEEEEeeCCCCCcceeeechhhHhccCCCEEEEecCCCCCCccchHHHHHHhHHHhcceEEEeeEEcccccccCC
Q BCS34995.1      103 DGYRVRKIRFEAVPGLHVPALIYEPARALDQKIPLVLNFNGHEGTGMANSYHQARCINLAKKGLYAINVEWIGQTQLAVP  182 (634)
Q Consensus       103 dgyrvrkirfeavpglhvpaliyeparaldqkiplvlnfnghegtgmansyhqarcinlakkglyainvewigqtqlavp  182 (634)
                      |.-...++++...+|+.+....+.+     .+-|.++-+.|..++   ......-+-.|+++|...+.+++.|...-..+
T Consensus         4 ~~~~~~~~~~~~~~~~~~~~~~~~~-----~~~~~vv~~hG~~~~---~~~~~~~~~~l~~~g~~v~~~~~~g~~~s~~~   75 (304)
T 5BOV_C            4 DAGAFDKIQQIRAGDLNIGYVDIGP-----RDGQPVILLHGWPYD---IQSYAQVAPALAQKGYRVIVPYLRGYGTTRFL   75 (304)
T ss_dssp             ---CTTCCEEEEETTEEEEEEEESC-----TTSCEEEEECCTTCC---GGGGTTHHHHHHHTTCEEEEECCTTSTTCEES
T ss_pred             ccchhhhceeeeecceeEEeeeeCC-----CCCCcEEEECCCCCC---hHHHHHHHHHHHhcCCEEEEEcCCCCCCcccc


Q ss_pred             CcceeecccccccCCccHHHHHHHHHHHhccccccCccccceEEeeeccccchHHhhhhh
Q BCS34995.1      183 GLQHYRMNQLDLVGTPGLAVFYESLRRTLDIGLALPRVDATKVAVTGLSGGGWQTIMLSA  242 (634)
Q Consensus       183 glqhyrmnqldlvgtpglavfyeslrrtldiglalprvdatkvavtglsgggwqtimlsa  242 (634)
                      .-....     ......++-.+..+...++.         .++.+.|.|-||....++..
T Consensus        76 ~~~~~~-----~~~~~~~~~~~~~~~~~~~~---------~~~~l~G~S~Gg~~a~~~a~  121 (304)
T 5BOV_C           76 SASTPR-----NGQPSAMAADIVHLMDALNI---------RQADLAGFDWGARTADIVAA  121 (304)
T ss_dssp             CTTSCC-----CCCHHHHHHHHHHHHHHTTC---------SCEEEEESTHHHHHHHHHHH
T ss_pred             CCCCCC-----CCChHHHHHHHHHHHHHcCC---------CcEEEEEEcHHHHHHHHHHH


No 235
>6EIC_B Mycobacterium Tuberculosis Monoglyceride Lipase; Monoglycerid Lipase, Hydrolase, Lipase, Alpha/Beta hydrolase; HET: MPD; 1.8A {Mycobacterium tuberculosis H37Rv} SCOP: c.69.1.0
Probab=92.26  E-value=1.7  Score=32.18  Aligned_cols=118  Identities=14%  Similarity=0.149  Sum_probs=0.0  Template_Neff=13.800

Q ss_pred             EEEEEEEeeCCCCCcceeeechhhHhccCCCEEEEecCCCCCCccchHHHHHHhHHHhcceEEEeeEEcccccccCCCcc
Q BCS34995.1      106 RVRKIRFEAVPGLHVPALIYEPARALDQKIPLVLNFNGHEGTGMANSYHQARCINLAKKGLYAINVEWIGQTQLAVPGLQ  185 (634)
Q Consensus       106 rvrkirfeavpglhvpaliyeparaldqkiplvlnfnghegtgmansyhqarcinlakkglyainvewigqtqlavpglq  185 (634)
                      ...++.|....|..+...+|.|.   +.+-|.++-+.|   .+........-+-.++++|...+.+++.|...-..+...
T Consensus         4 ~~~~~~~~~~~g~~~~~~~~~~~---~~~~~~i~~~hg---~~~~~~~~~~~~~~l~~~g~~v~~~d~~g~g~~~~~~~~   77 (279)
T 6EIC_B            4 TRTERNFAGIGDVRIVYDVWTPD---TAPQAVVVLAHG---LGEHARRYDHVAQRLGAAGLVTYALDHRGHGRSGGKRVL   77 (279)
T ss_dssp             EEEEEEEECGGGCEEEEEEEEES---SCCSEEEEEECC---TTCCGGGGHHHHHHHHHTTEEEEEECCTTSTTSCSSTTC
T ss_pred             cccceeccCCCCeeEEEEEeCCC---CCCceEEEEeCC---CchHHhhHHHHHHHHHHCCCEEEEecCcccccCCCCcce


Q ss_pred             eeecccccccCCccHHHHHHHHHHHhccccccCccccceEEeeeccccchHHhhhhh
Q BCS34995.1      186 HYRMNQLDLVGTPGLAVFYESLRRTLDIGLALPRVDATKVAVTGLSGGGWQTIMLSA  242 (634)
Q Consensus       186 hyrmnqldlvgtpglavfyeslrrtldiglalprvdatkvavtglsgggwqtimlsa  242 (634)
                      .+           .+..+.+.+...++.-...  .+..++.+.|.|-||.....+..
T Consensus        78 ~~-----------~~~~~~~~~~~~~~~~~~~--~~~~~~~l~G~S~Gg~~a~~~a~  121 (279)
T 6EIC_B           78 VR-----------DISEYTADFDTLVGIATRE--YPGCKRIVLGHSMGGGIVFAYGV  121 (279)
T ss_dssp             CS-----------CHHHHHHHHHHHHHHHHHH--STTSEEEEEEETHHHHHHHHHHH
T ss_pred             ec-----------CHHHHHhhHHHHHHHHHhh--CCCCcEEEEEECHHHHHHHHHHh


No 236
>4FLE_A esterase; Structural Genomics, PSI-Biology, Northeast Structural Genomics Consortium, NESG, alpha-beta protein, Rossmann Fold, Displays esterase activity toward; HET: MSE; 2.1A {Yersinia enterocolitica subsp. enterocolitica}
Probab=92.25  E-value=4.2  Score=31.24  Aligned_cols=188  Identities=12%  Similarity=0.015  Sum_probs=0.0  Template_Neff=12.000

Q ss_pred             CCCEEEEecCCCCCCccchHHHHHHhHHHhcce--EEEeeEEcccccccCCCcceeecccccccCCccHHHHHHHHHHHh
Q BCS34995.1      134 KIPLVLNFNGHEGTGMANSYHQARCINLAKKGL--YAINVEWIGQTQLAVPGLQHYRMNQLDLVGTPGLAVFYESLRRTL  211 (634)
Q Consensus       134 kiplvlnfnghegtgmansyhqarcinlakkgl--yainvewigqtqlavpglqhyrmnqldlvgtpglavfyeslrrtl  211 (634)
                      +-|.|+-+.|..++ ....+...-.--+.+.|.  ..+..++-|.                       +.-..+.+...+
T Consensus         1 ~~p~vv~~HG~~~~-~~~~~~~~~~~~~~~~g~~~~~~~~~~~~~-----------------------~~~~~~~l~~~~   56 (202)
T 4FLE_A            1 MMSTLLYIHGFNSS-PSSAKATTFKSWLQQHHPHIEMQIPQLPPY-----------------------PAEAAEMLESIV   56 (202)
T ss_dssp             --CEEEEECCTTCC-TTCHHHHHHHHHHHHHCTTSEEECCCCCSS-----------------------HHHHHHHHHHHH
T ss_pred             CCCeEEEEccCCCC-CcchhHHHHHHHHHHhCCCCeeecCCCCCC-----------------------HHHHHHHHHHHH


Q ss_pred             ccccccCccccceEEeeeccccchHHhhhhhccc-eeeecCccccccceeeecc---CCCccCCCCcCCHHHHHHhchHh
Q BCS34995.1      212 DIGLALPRVDATKVAVTGLSGGGWQTIMLSALDT-RVTLANPVAGFSSYVTRTQ---WPDKDLGDSEQTPSDLASVADYT  287 (634)
Q Consensus       212 diglalprvdatkvavtglsgggwqtimlsaldt-rvtlanpvagfssyvtrtq---wpdkdlgdseqtpsdlasvadyt  287 (634)
                      +..      +..++.|.|.|.||+-...+..... ++.+.+|...+........   ...............+.+...+.
T Consensus        57 ~~~------~~~~i~l~G~S~Gg~~a~~~a~~~~~~~i~~~~~~~~~~~~~~~~~~~~~~~~~~~~~~~~~~~~~~~~~~  130 (202)
T 4FLE_A           57 MDK------AGQSIGIVGSSLGGYFATWLSQRFSIPAVVVNPAVRPFELLSDYLGENQNPYTGQKYVLESRHIYDLKAMQ  130 (202)
T ss_dssp             HHH------TTSCEEEEEETHHHHHHHHHHHHTTCCEEEESCCSSHHHHGGGGCEEEECTTTCCEEEECHHHHHHHHTTC
T ss_pred             Hhh------CCCcEEEEEeCHHHHHHHHHHHHcCCCEEEECCcCCchHHHHHHhcCCcCCCCCCceEEehHhHHHHHhcC


Q ss_pred             HHHHHhCCCccccccchHHhhhHhchHchHHHHHHHhHhhHhhccceeeEeEeccccCCCcc--hhhHHHHHHHHHHHhc
Q BCS34995.1      288 HLAALVAPRPLQLTHNALDSCCYRADYAVGPLLQQAGQVFSLLGVRDRLAFHVNYDKGHNYE--QDNREAFYRFLHKNLL  365 (634)
Q Consensus       288 hlaalvaprplqlthnaldsccyradyavgpllqqagqvfsllgvrdrlafhvnydkghnye--qdnreafyrflhknll  365 (634)
                      . .....+.|+.+.|..-|..+-...-.  .+.+.             ..+++--+.+|.++  .+..+...+|+.+..-
T Consensus       131 ~-~~~~~~~p~l~i~g~~D~~~~~~~~~--~~~~~-------------~~~~~~~~~~H~~~~~~~~~~~i~~fl~~~~~  194 (202)
T 4FLE_A          131 I-EKLESPDLLWLLQQTGDEVLDYRQAV--AYYTP-------------CRQTVESGGNHAFVGFDHYFSPIVTFLGLATA  194 (202)
T ss_dssp             C-SSCSCGGGEEEEEETTCSSSCHHHHH--HHTTT-------------SEEEEESSCCTTCTTGGGGHHHHHHHHTCCCC
T ss_pred             h-hhcCCCCcEEEEEcCCCceeCHHHHH--HHccC-------------CEEEEEcCCCcccccchhhHHHHHHHHHHHhh


Q ss_pred             cc
Q BCS34995.1      366 GN  367 (634)
Q Consensus       366 gn  367 (634)
                      ++
T Consensus       195 ~~  196 (202)
T 4FLE_A          195 LE  196 (202)
T ss_dssp             TT
T ss_pred             cc


No 237
>2RAU_A Putative esterase; NP_343859.1, Putative lipase, Structural Genomics, Joint Center for Structural Genomics, JCSG, Protein Structure Initiative, PSI-2, HYDROLASE; HET: PG4, UNL, MSE, PEG; 1.85A {Sulfolobus solfataricus P2}
Probab=92.17  E-value=1.3  Score=36.00  Aligned_cols=163  Identities=12%  Similarity=0.146  Sum_probs=0.0  Template_Neff=12.700

Q ss_pred             HchhhHHcccceeeeeceEEeCceEEEEEEEeeCC----CCCcceeeechhhHhccCCCEEEEecCCCCCCc--------
Q BCS34995.1       82 GQAKAWRTQKAKVEEFGVIEADGYRVRKIRFEAVP----GLHVPALIYEPARALDQKIPLVLNFNGHEGTGM--------  149 (634)
Q Consensus        82 gqakawrtqkakveefgvieadgyrvrkirfeavp----glhvpaliyeparaldqkiplvlnfnghegtgm--------  149 (634)
                      |.-.+|+.   -.+|-....-++|-.....++..+    |..+....+.+     .+-|.|+-+.|..+...        
T Consensus         1 ~~~~~w~~---~~~~~~~~~~~~~~~~~~~~~~~~~~~~g~~i~~~~~~~-----~~~~~vv~~hG~~~~~~~~~~~~~~   72 (354)
T 2RAU_A            1 GMYEEWKI---VKREAPILGNDQLIENIWKMKREDSPYDIISLHKVNLIG-----GGNDAVLILPGTWSSGEQLVTISWN   72 (354)
T ss_dssp             --CCSCEE---EEEEEEETTEEEEEEEEEEEECSSSTTCEEEEEEEEETT-----CCEEEEEEECCTTCCHHHHHHSEET
T ss_pred             Ccccccce---ecccccccCCchHHHHheeecCCCCccceeEEEEeecCC-----CCCceEEEcCCCCCCcccceeecCC


Q ss_pred             -----cchHHHHHHhHHHhcceEEEeeEEcccccccCCCcceeecccccccCCccHHHHHHHHHHHhccccccCccccce
Q BCS34995.1      150 -----ANSYHQARCINLAKKGLYAINVEWIGQTQLAVPGLQHYRMNQLDLVGTPGLAVFYESLRRTLDIGLALPRVDATK  224 (634)
Q Consensus       150 -----ansyhqarcinlakkglyainvewigqtqlavpglqhyrmnqldlvgtpglavfyeslrrtldiglalprvdatk  224 (634)
                           ...|...-+-.|+++|...+-+++.|.-.-..+.-....     ......+.-+.+.+...++.-...+  +..|
T Consensus        73 ~~~~~~~~~~~~~~~~l~~~g~~vi~~d~~G~g~s~~~~~~~~~-----~~~~~~~~~~~~d~~~~i~~l~~~~--~~~~  145 (354)
T 2RAU_A           73 GVHYTIPDYRKSIVLYLARNGFNVYTIDYRTHYVPPFLKDRQLS-----FTANWGWSTWISDIKEVVSFIKRDS--GQER  145 (354)
T ss_dssp             TEECSCCCGGGCHHHHHHHTTEEEEEEECGGGGCCTTCCGGGGG-----GGTTCSHHHHHHHHHHHHHHHHHHH--CCSS
T ss_pred             CCcccCCchHhhHHHHHHHCCCeEEEEeCCCcCCCccccccccc-----hhccccHHHHHHHHHHHHHHHHHhc--CCCc


Q ss_pred             EEeeeccccchHHhhhhhcc-----ceeeecCccccccce
Q BCS34995.1      225 VAVTGLSGGGWQTIMLSALD-----TRVTLANPVAGFSSY  259 (634)
Q Consensus       225 vavtglsgggwqtimlsald-----trvtlanpvagfssy  259 (634)
                      +.+.|.|-||+..+.+.+..     ..+.+.+|....+..
T Consensus       146 ~~l~G~S~Gg~~a~~~a~~~~p~~v~~~v~~~~~~~~~~~  185 (354)
T 2RAU_A          146 IYLAGESFGGIAALNYSSLYWKNDIKGLILLDGGPTKHGI  185 (354)
T ss_dssp             EEEEEETHHHHHHHHHHHHHHHHHEEEEEEESCSCBCTTC
T ss_pred             EEEEEEcHHHHHHHHHhccCCcccccEEEEEcCCcccCCC


No 238
>6LNW_B Accessory secretory protein Asp2; Complex, TRANSPORT PROTEIN; 2.9A {Streptococcus pneumoniae TIGR4}
Probab=92.11  E-value=4  Score=41.19  Aligned_cols=228  Identities=15%  Similarity=0.124  Sum_probs=0.0  Template_Neff=8.300

Q ss_pred             eeeceEEeCceEEEEEEEeeCCCCCcceeeechhhHhccCCCEEEEecCCCCCCccchHHHHHHhHHHhcceEEEeeEEc
Q BCS34995.1       95 EEFGVIEADGYRVRKIRFEAVPGLHVPALIYEPARALDQKIPLVLNFNGHEGTGMANSYHQARCINLAKKGLYAINVEWI  174 (634)
Q Consensus        95 eefgvieadgyrvrkirfeavpglhvpaliyeparaldqkiplvlnfnghegtgmansyhqarcinlakkglyainvewi  174 (634)
                      ..+|.....|++.       +.....+...|-+..  +.+-|+++.|.|..++   ..+.......-.+.+...|+ ..-
T Consensus       256 ~~~g~~~~~~~~~-------~~~~~~~i~~~~~~~--~~~~plvV~fhG~~~~---~~~~~~~~~~~~~~~~l~i~-d~~  322 (511)
T 6LNW_B          256 KQFGKFVLGGNIL-------HDSKRDEINYFFHPG--DFKPPLTVYFAGYRPA---EGFEGYFMMKTLGCPFILFS-DPR  322 (511)
T ss_dssp             --------------------------------------------------------------------------------
T ss_pred             CCCCceeeCCEEE-------ecCCCCEEEEEEcCC--CCCCCEEEEecCCCCC---CCcchHHHHHHhCCCEEEEe-CCc


Q ss_pred             ccccccCCCcceeecccccccCCccHHHHHHHHHHHhccccccCccccceEEeeeccccchHHhhhhhcc--ceeeecCc
Q BCS34995.1      175 GQTQLAVPGLQHYRMNQLDLVGTPGLAVFYESLRRTLDIGLALPRVDATKVAVTGLSGGGWQTIMLSALD--TRVTLANP  252 (634)
Q Consensus       175 gqtqlavpglqhyrmnqldlvgtpglavfyeslrrtldiglalprvdatkvavtglsgggwqtimlsald--trvtlanp  252 (634)
                      ++..--..|..                -+.+.+...++--+.--.+|..++.+.|.|.||+..+++.+.-  ..+.+.+|
T Consensus       323 ~~gg~~y~g~~----------------~~~~~l~~~I~~~~~~~~~d~~~i~l~G~SmGG~~Al~~a~~~~~~~vi~~~P  386 (511)
T 6LNW_B          323 LEGGAFYLGTD----------------ELEGKVKDTITHYLDYLGFDHKDLILSGLSMGTFPALYYGASFEPHAIIVGKP  386 (511)
T ss_dssp             --------------------------------------------------------------------------------
T ss_pred             ccCCcccCCCc----------------cHHHHHHHHHHHHHHHHCCChhcEEEEEECHHHHHHHHHHHhcCCCEEEEEcC


Q ss_pred             cccccceeeeccCCCccC-------------CCCcCCHHHHHHhchHhHHHHHhCCCccccccchHHhhhHhchHchHHH
Q BCS34995.1      253 VAGFSSYVTRTQWPDKDL-------------GDSEQTPSDLASVADYTHLAALVAPRPLQLTHNALDSCCYRADYAVGPL  319 (634)
Q Consensus       253 vagfssyvtrtqwpdkdl-------------gdseqtpsdlasvadythlaalvaprplqlthnaldsccyradyavgpl  319 (634)
                      ...+.++..+..+...+.             +.++.....+....--.--..-....|+.+.|..-|.-+..+       
T Consensus       387 ~~~l~~~~~~~~~~r~~~f~~~~d~l~~~~g~~~~~~~~~~~~~~~~~~~~~~~~~~~~~i~~g~~D~~~~~~-------  459 (511)
T 6LNW_B          387 LANLGTIASRGRLDAPGVSNLAFDCLIHHTGGTSSQDMTELDQRFWKIFKQANFSKTTFGLSYMKDEEMDPQA-------  459 (511)
T ss_dssp             --------------------------------------------------------------------------------
T ss_pred             cccHHHHHhcCCcCCCCccchHHHHHHHHhCCCCHHHHHHHHHHHHHHHhhCCccCCEEEEEecCCCCCCHHH-------


Q ss_pred             HHHHhHhhHhhccceeeEeEeccccCCCcchhhHHHHHHHHHHHh
Q BCS34995.1      320 LQQAGQVFSLLGVRDRLAFHVNYDKGHNYEQDNREAFYRFLHKNL  364 (634)
Q Consensus       320 lqqagqvfsllgvrdrlafhvnydkghnyeqdnreafyrflhknl  364 (634)
                         .......+.-.+--..+.-++.+||   ++.+.+..|+.+.+
T Consensus       460 ---~~~l~~~L~~~~v~v~~~~~~G~H~---~~~~~i~~w~~~~~  498 (511)
T 6LNW_B          460 ---YEQLVSYLCNTGAKILSKGTAGRHN---DDTDTNISWFLHFY  498 (511)
T ss_dssp             ---------------------------------------------
T ss_pred             ---HHHHHHHHHhcCCeEEEEecCCCCc---cChhHHHHHHHHHH


No 239
>5ZUN_A Monoglyceride lipase; MONOACYLGLYCEROL LIPASE, HYDROLASE-INHIBITOR complex; HET: 9JX, PG4, EDO; 1.35A {Homo sapiens} SCOP: c.69.1.0
Probab=92.08  E-value=2  Score=32.78  Aligned_cols=113  Identities=15%  Similarity=0.121  Sum_probs=0.0  Template_Neff=13.500

Q ss_pred             EEeeCCCCCcceeeechhhHhccCCCEEEEecCCCCCCccchHHHHHHhHHHhcceEEEeeEEcccccccCCCcceeecc
Q BCS34995.1      111 RFEAVPGLHVPALIYEPARALDQKIPLVLNFNGHEGTGMANSYHQARCINLAKKGLYAINVEWIGQTQLAVPGLQHYRMN  190 (634)
Q Consensus       111 rfeavpglhvpaliyeparaldqkiplvlnfnghegtgmansyhqarcinlakkglyainvewigqtqlavpglqhyrmn  190 (634)
                      .+....|..+...+|.|..   ..-|+|+-+.|-.++...   ...-+-.+++.|...+.+++.|           +...
T Consensus        23 ~~~~~~g~~~~~~~~~~~~---~~~~~vv~~hG~~~~~~~---~~~~~~~l~~~g~~v~~~d~~g-----------~g~s   85 (305)
T 5ZUN_A           23 HLVNADGQYLFCRYWAPTG---TPKALIFVSHGAGEHSGR---YEELARMLMGLDLLVFAHDHVG-----------HGQS   85 (305)
T ss_dssp             EEECTTSCEEEEEEECCSS---CCSEEEEEECCTTCCGGG---GHHHHHHHHHTTEEEEEECCTT-----------STTS
T ss_pred             EEEcCCCeEEEEEEECCCC---CCceEEEEeCCCCccccc---hHHHHHHHhhCCcEEEEECCCC-----------CCCC


Q ss_pred             cccccCCccHHHHHHHHHHHhccccccCccccceEEeeeccccchHHhhhhh
Q BCS34995.1      191 QLDLVGTPGLAVFYESLRRTLDIGLALPRVDATKVAVTGLSGGGWQTIMLSA  242 (634)
Q Consensus       191 qldlvgtpglavfyeslrrtldiglalprvdatkvavtglsgggwqtimlsa  242 (634)
                      .........+..+.+.+...++--..-  .+..++.+.|.|.||+..+.+..
T Consensus        86 ~~~~~~~~~~~~~~~~~~~~~~~~~~~--~~~~~~~l~G~S~Gg~~a~~~a~  135 (305)
T 5ZUN_A           86 EGERMVVSDFHVFVRDVLQHVDSMQKD--YPGLPVFLLGHSMGGAIAILTAA  135 (305)
T ss_dssp             CSSTTCCSSTHHHHHHHHHHHHHHHHH--STTCCEEEEEETHHHHHHHHHHH
T ss_pred             CCccccccCHHHHHHHHHHHHHHHhHH--CCCCcEEEEEECHHHHHHHHHHH


No 240
>3FLE_B SE_1780 protein; structural genomics, APC61035.1, PSI-2, Protein Structure Initiative, Midwest Center for Structural Genomics, MCSG, unknown function; HET: MSE; 2.009A {Staphylococcus epidermidis}
Probab=92.07  E-value=5.5  Score=30.96  Aligned_cols=210  Identities=10%  Similarity=0.027  Sum_probs=0.0  Template_Neff=12.500

Q ss_pred             ccCCCEEEEecCCCCCCccchHHHHHHhHHHhcce--EEEeeEEcccccccCCCcceeecc--------cccccC-----
Q BCS34995.1      132 DQKIPLVLNFNGHEGTGMANSYHQARCINLAKKGL--YAINVEWIGQTQLAVPGLQHYRMN--------QLDLVG-----  196 (634)
Q Consensus       132 dqkiplvlnfnghegtgmansyhqarcinlakkgl--yainvewigqtqlavpglqhyrmn--------qldlvg-----  196 (634)
                      ..+.| |+-+.|..|+   ......-+-.++++|.  ..+.+...+......+|.......        .-....     
T Consensus         4 ~~~~~-vv~~HG~~~~---~~~~~~~~~~l~~~g~~~~v~~~~~~~~g~~~~~g~~~~~~~~~~~~~~~~~~~~~~~~~~   79 (249)
T 3FLE_B            4 IKTTA-TLFLHGYGGS---ERSETFMVKQALNKNVTNEVITARVSSEGKVYFDKKLSEDAANPIVKVEFKDNKNGNFKEN   79 (249)
T ss_dssp             -CCEE-EEEECCTTCC---GGGGHHHHHHHHHTTCCSCEEEEEECTTSCEEESSCCC--CCSCEEEEEESSCCCCCHHHH
T ss_pred             cccce-EEEeCCCCCC---HHhHHHHHHHHHhcCCCCceEEEEECCCCcEEEecccCCcCCCCeEEeeecCCCCcchHHH


Q ss_pred             CccHHHHHHHHHHHhccccccCccccceEEeeeccccchHHhhhhhc----------cceeeecCccccccceeeeccCC
Q BCS34995.1      197 TPGLAVFYESLRRTLDIGLALPRVDATKVAVTGLSGGGWQTIMLSAL----------DTRVTLANPVAGFSSYVTRTQWP  266 (634)
Q Consensus       197 tpglavfyeslrrtldiglalprvdatkvavtglsgggwqtimlsal----------dtrvtlanpvagfssyvtrtqwp  266 (634)
                      ...+.-+++.+++...+         .+|.|.|.|.||..+.++...          ..-|.++.|..+...........
T Consensus        80 ~~~~~~~~~~l~~~~~~---------~~i~l~G~S~Gg~~a~~~~~~~~~~~~~~~~~~~v~~~~~~~~~~~~~~~~~~~  150 (249)
T 3FLE_B           80 AYWIKEVLSQLKSQFGI---------QQFNFVGHSMGNMSFAFYMKNYGDDRHLPQLKKEVNIAGVYNGILNMNENVNEI  150 (249)
T ss_dssp             HHHHHHHHHHHHHHHCC---------CEEEEEEETHHHHHHHHHHHHHTTCTTSCEEEEEEEESCCTTCCBTTTBCTTCC
T ss_pred             HHHHHHHHHHHHHHHCC---------CEEEEEEEcHHHHHHHHHHHhccCcccCcccCeEEEEcccccCccccccCcccc


Q ss_pred             CccCCC-CcCCHHHHHHhchHhHHHH-HhCCCccccccch------HHhhhHhchHchHHHHHHHhHhhHhhccceeeEe
Q BCS34995.1      267 DKDLGD-SEQTPSDLASVADYTHLAA-LVAPRPLQLTHNA------LDSCCYRADYAVGPLLQQAGQVFSLLGVRDRLAF  338 (634)
Q Consensus       267 dkdlgd-seqtpsdlasvadythlaa-lvaprplqlthna------ldsccyradyavgpllqqagqvfsllgvrdrlaf  338 (634)
                      ...... .......+....+...... .  ..|+-+.|..      -|..+-         ..++-..+..+.-...-.-
T Consensus       151 ~~~~~~~~~~~~~~~~~~~~~~~~~~~~--~~p~l~i~g~~~~~~~~D~~v~---------~~~~~~~~~~~~~~~~~~~  219 (249)
T 3FLE_B          151 IVDKQGKPSRMNAAYRQLLSLYKIYCGK--EIEVLNIYGDLEDGSHSDGRVS---------NSSSQSLQYLLRGSTKSYQ  219 (249)
T ss_dssp             CBCSSCCBSSCCHHHHTTTTGGGGSTTS--CCEEEEEEEECCSSSSBSSSSB---------HHHHHTHHHHHCSCCSEEE
T ss_pred             eecCCCChhhhcHHHHHHHHhhcccCCC--CcEEEEEEecCCCCCCCCCccC---------hHHHHHHHHHhccCCCcee


Q ss_pred             Eecccc---CCCcchhhHHHHHHHHHHHhcc
Q BCS34995.1      339 HVNYDK---GHNYEQDNREAFYRFLHKNLLG  366 (634)
Q Consensus       339 hvnydk---ghnyeqdnreafyrflhknllg  366 (634)
                      .+.+..   +|.+..++. .+.+.+.+-|..
T Consensus       220 ~~~~~g~~~~H~~~~~~~-~~~~~i~~fl~~  249 (249)
T 3FLE_B          220 EMKFKGAKAQHSQLHENK-DVANEIIQFLWE  249 (249)
T ss_dssp             EEEEESGGGSTTGGGSCH-HHHHHHHHHHHC
T ss_pred             EEEeCCCCCCchhhhcCH-HHHHHHHHHHhC


No 241
>6GUP_B Siderophore biosynthesis lipase/esterase, putative; alpha/beta-hydrolase, siderophore, hydrolysis, fungi, HYDROLASE; 1.85A {Aspergillus fumigatus}
Probab=91.80  E-value=1.3  Score=37.55  Aligned_cols=107  Identities=13%  Similarity=0.072  Sum_probs=0.0  Template_Neff=11.800

Q ss_pred             CcceeeechhhHhccCCCEEEEecCCCCCCccchHHHHHHhHHHhcceEEEeeEEcccccccCCCcceeecccccccCCc
Q BCS34995.1      119 HVPALIYEPARALDQKIPLVLNFNGHEGTGMANSYHQARCINLAKKGLYAINVEWIGQTQLAVPGLQHYRMNQLDLVGTP  198 (634)
Q Consensus       119 hvpaliyeparaldqkiplvlnfnghegtgmansyhqarcinlakkglyainvewigqtqlavpglqhyrmnqldlvgtp  198 (634)
                      .+.+..|.|..  +.+-|.|+-+.|..+......+...-+-.+++.|...+.+++-|.               -.-.|..
T Consensus        22 ~~~~~~~~~~~--~~~~~~vv~lhG~~~~~~~~~~~~~~~~~l~~~g~~vv~~d~~g~---------------g~~~~~~   84 (355)
T 6GUP_B           22 TLVTFEYTTTT--TRKPHSLLFVGGLGDGLATTSYLADLAHALQPTEWSLFTLTLTSS---------------YQSWGLG   84 (355)
T ss_dssp             SCEEEEECCTT--SCCCEEEEEECSTTTSTTCCTTHHHHHHHHTTSSEEEEEECCHHH---------------HHC---C
T ss_pred             CeeEEEeeCCC--CCCCcEEEEECCCCCccccchhHHHHHHHhcccCcEEEEEcCCCC---------------CCcCCCc


Q ss_pred             cHHHHHHHHHHHhccccccCccc------cceEEeeeccccchHHhhhhh
Q BCS34995.1      199 GLAVFYESLRRTLDIGLALPRVD------ATKVAVTGLSGGGWQTIMLSA  242 (634)
Q Consensus       199 glavfyeslrrtldiglalprvd------atkvavtglsgggwqtimlsa  242 (634)
                      .+....+.+...++.-......+      ..++.+.|.|.||+...++.+
T Consensus        85 ~~~~~~~d~~~~~~~l~~~~~~~~~~~~~~~~i~l~G~S~Gg~~a~~~a~  134 (355)
T 6GUP_B           85 HLDRDTNEIAQCLKYIKEYKTEKFGGSASSGKIVLMGHSTGSQCVLHYLS  134 (355)
T ss_dssp             HHHHHHHHHHHHHHHHHHHHHHHHCSGGGTCCEEEEEETTHHHHHHHHHH
T ss_pred             cHHhhHHHHHHHHHHHHHhcchhcCCCCcCCcEEEEEeCHHHHHHHHHHc


No 242
>1VKH_B putative serine hydrolase; PUTATIVE SERINE HYDROLASE, STRUCTURAL GENOMICS, JOINT CENTER FOR STRUCTURAL GENOMICS, JCSG, PROTEIN STRUCTURE INITIATIVE, PSI, HYDROLASE; HET: MSE, GOL; 1.85A {Saccharomyces cerevisiae} SCOP: c.69.1.32
Probab=91.77  E-value=6  Score=32.69  Aligned_cols=217  Identities=12%  Similarity=0.054  Sum_probs=0.0  Template_Neff=11.500

Q ss_pred             CCCCcceeeechhhHhccCCCEEEEecCCCCCC--ccchHHHHHHhHHHhc----ceEEEeeEEcccccccCCCcceeec
Q BCS34995.1      116 PGLHVPALIYEPARALDQKIPLVLNFNGHEGTG--MANSYHQARCINLAKK----GLYAINVEWIGQTQLAVPGLQHYRM  189 (634)
Q Consensus       116 pglhvpaliyeparaldqkiplvlnfnghegtg--mansyhqarcinlakk----glyainvewigqtqlavpglqhyrm  189 (634)
                      .+..+...+|.|.. .+.+ |+|+-+.|-.+..  ........-.-.++++    |.-.+.+++-|......+       
T Consensus        24 ~~~~~~~~~~~p~~-~~~~-p~vv~~hG~~~~~~~~~~~~~~~~~~~l~~~~~~~g~~v~~~d~~g~~~~~~~-------   94 (273)
T 1VKH_B           24 ITLFNKTLTFQEIS-QNTR-EAVIYIHGGAWNDPENTPNDFNQLANTIKSMDTESTVCQYSIEYRLSPEITNP-------   94 (273)
T ss_dssp             TTCGGGCEEEECCC-TTCC-EEEEEECCSTTTCTTCCGGGGHHHHHHHHHHCTTCCEEEEEECCCCTTTSCTT-------
T ss_pred             cchhheeEEEeccc-cCCC-cEEEEEeCCCcCCCCCChHHHHHHHHHHHcCCCCCeEEEEEeeccCCCCCCCc-------


Q ss_pred             ccccccCCccHHHHHHHHHHHhccccccCccccceEEeeeccccchHHhhhhhcc---------------------ceee
Q BCS34995.1      190 NQLDLVGTPGLAVFYESLRRTLDIGLALPRVDATKVAVTGLSGGGWQTIMLSALD---------------------TRVT  248 (634)
Q Consensus       190 nqldlvgtpglavfyeslrrtldiglalprvdatkvavtglsgggwqtimlsald---------------------trvt  248 (634)
                           .....+...++.+++.+.+         .+|.+.|.|.||+....+.+..                     ..+.
T Consensus        95 -----~~~~d~~~~i~~l~~~~~~---------~~v~l~G~S~Gg~~a~~~a~~~~~~~~~~~~~~~~~~~~~~~v~~~v  160 (273)
T 1VKH_B           95 -----RNLYDAVSNITRLVKEKGL---------TNINMVGHSVGATFIWQILAALKDPQEKMSEAQLQMLGLLQIVKRVF  160 (273)
T ss_dssp             -----HHHHHHHHHHHHHHHHHTC---------CSEEEEEETHHHHHHHHHHTGGGSCTTTCCHHHHHHHHHHTTEEEEE
T ss_pred             -----cHHHHHHHHHHHHHHHHCC---------CcEEEEEechHHHHHHHHHHHccCHHHhhhHHHHHHhhchHhccEEE


Q ss_pred             ecCccccccceeeeccCCCccCCCCcCCHHHHHHhchHhHHHHHh-----CCCccccccchHHhhhHhchHchHHHHHHH
Q BCS34995.1      249 LANPVAGFSSYVTRTQWPDKDLGDSEQTPSDLASVADYTHLAALV-----APRPLQLTHNALDSCCYRADYAVGPLLQQA  323 (634)
Q Consensus       249 lanpvagfssyvtrtqwpdkdlgdseqtpsdlasvadythlaalv-----aprplqlthnaldsccyradyavgpllqqa  323 (634)
                      +.+|...+..........+.-....-........-.+........     ...|+-+.+..-|..+        |.-+..
T Consensus       161 ~~~~~~~~~~~~~~~~~~~~~~~~~~~~~~~~~~~~~~~~~~~~~~~~~~~~~p~l~i~g~~D~~~--------~~~~~~  232 (273)
T 1VKH_B          161 LLDGIYSLKELLIEYPEYDCFTRLAFPDGIQMYEEEPSRVMPYVKKALSRFSIDMHLVHSYSDELL--------TLRQTN  232 (273)
T ss_dssp             EESCCCCHHHHHHHCGGGHHHHHHHCTTCGGGCCCCHHHHHHHHHHHHHHHTCEEEEEEETTCSSC--------CTHHHH
T ss_pred             EEcCcccHHHHHhhCcchhHHHHhhcccchhhhhcCCccccchhhhhhcCCCCCEEEEEeCCCccc--------cHHHHH


Q ss_pred             hHhhHhhccceeeEeEeccccCCCcchhhHHHHHHHHHHHh
Q BCS34995.1      324 GQVFSLLGVRDRLAFHVNYDKGHNYEQDNREAFYRFLHKNL  364 (634)
Q Consensus       324 gqvfsllgvrdrlafhvnydkghnyeqdnreafyrflhknl  364 (634)
                      ...-.+-.......+.+--+.+|....++ +.+.+.+.+.|
T Consensus       233 ~~~~~l~~~~~~~~~~~~~~~~H~~~~~~-~~~~~~i~~~l  272 (273)
T 1VKH_B          233 CLISCLQDYQLSFKLYLDDLGLHNDVYKN-GKVAKYIFDNI  272 (273)
T ss_dssp             HHHHHHHHTTCCEEEEEECCCSGGGGGGC-HHHHHHHHHTC
T ss_pred             HHHHHHHhCCCcEEEEEcCCCCcchHHhC-hHHHHHHHHhc


No 243
>3DKR_A Esterase D; alpha beta hydrolase, catalytic triad, rotation, esterase, hydrolase; 1.6A {Lactobacillus rhamnosus} SCOP: c.69.1.0
Probab=91.62  E-value=5.7  Score=30.28  Aligned_cols=209  Identities=15%  Similarity=0.093  Sum_probs=0.0  Template_Neff=12.900

Q ss_pred             ccCCCEEEEecCCCCCCccchHHHHHHhHHHhcceEEEeeEEcccccccCCCcceeecccccccCCccHHHHHHHHHHHh
Q BCS34995.1      132 DQKIPLVLNFNGHEGTGMANSYHQARCINLAKKGLYAINVEWIGQTQLAVPGLQHYRMNQLDLVGTPGLAVFYESLRRTL  211 (634)
Q Consensus       132 dqkiplvlnfnghegtgmansyhqarcinlakkglyainvewigqtqlavpglqhyrmnqldlvgtpglavfyeslrrtl  211 (634)
                      ..+-|.|+-+.|..|+...-   ..-+-.+++.|...+.+++-|.....-+          +...........+.+...+
T Consensus        19 ~~~~~~vv~~hG~~~~~~~~---~~~~~~l~~~g~~v~~~d~~g~~~~~~~----------~~~~~~~~~~~~~~~~~~~   85 (251)
T 3DKR_A           19 EGTDTGVVLLHAYTGSPNDM---NFMARALQRSGYGVYVPLFSGHGTVEPL----------DILTKGNPDIWWAESSAAV   85 (251)
T ss_dssp             CCSSEEEEEECCTTCCGGGG---HHHHHHHHHTTCEEEECCCTTCSSSCTH----------HHHHHCCHHHHHHHHHHHH
T ss_pred             CCCCeEEEEECCCCCChhHh---HHHHHHHHHCCCEEEEEccCCCCCCCch----------hHhhcCChhHHHHHHHHHH


Q ss_pred             ccccccCccccceEEeeeccccchHHhhhhhccc----eeeecCccccccc---------------eeeeccCCCccCCC
Q BCS34995.1      212 DIGLALPRVDATKVAVTGLSGGGWQTIMLSALDT----RVTLANPVAGFSS---------------YVTRTQWPDKDLGD  272 (634)
Q Consensus       212 diglalprvdatkvavtglsgggwqtimlsaldt----rvtlanpvagfss---------------yvtrtqwpdkdlgd  272 (634)
                      +--..    +..++.+.|.|.||+....+.....    .+.+.+|......               +.............
T Consensus        86 ~~~~~----~~~~i~l~G~S~Gg~~a~~~a~~~~~~~~~~i~~~~~~~~~~~~~~~~~~~~~~~~~~~~~~~~~~~~~~~  161 (251)
T 3DKR_A           86 AHMTA----KYAKVFVFGLSLGGIFAMKALETLPGITAGGVFSSPILPGKHHLVPGFLKYAEYMNRLAGKSDESTQILAY  161 (251)
T ss_dssp             HHHHT----TCSEEEEEESHHHHHHHHHHHHHCSSCCEEEESSCCCCTTCBCHHHHHHHHHHHHHHHHTCCCCHHHHHHH
T ss_pred             HHHHH----hCCcEEEEEECHHHHHHHHHHHhCCCCCeEEEeeCCCCCCcccccchhHHHHHHHHHHcCCCCCccchhhh


Q ss_pred             CcCCHHHHHHhchHhHHHHHhCCCccccccchHHhhhHhchHchHHHHHHHhHhhHhhccceeeEeEeccccCCCc----
Q BCS34995.1      273 SEQTPSDLASVADYTHLAALVAPRPLQLTHNALDSCCYRADYAVGPLLQQAGQVFSLLGVRDRLAFHVNYDKGHNY----  348 (634)
Q Consensus       273 seqtpsdlasvadythlaalvaprplqlthnaldsccyradyavgpllqqagqvfsllgvrdrlafhvnydkghny----  348 (634)
                      ................-..--...|+.+.|..-|..+-.         .+.-.....+.-.....+++--+.||..    
T Consensus       162 ~~~~~~~~~~~~~~~~~~~~~~~~p~l~~~g~~D~~~~~---------~~~~~~~~~~~~~~~~~~~~~~~~~H~~~~~~  232 (251)
T 3DKR_A          162 LPGQLAAIDQFATTVAADLNLVKQPTFIGQAGQDELVDG---------RLAYQLRDALINAARVDFHWYDDAKHVITVNS  232 (251)
T ss_dssp             HHHHHHHHHHHHHHHHHTGGGCCSCEEEEEETTCSSBCT---------THHHHHHHHCTTCSCEEEEEETTCCSCTTTST
T ss_pred             cHHHHHHHHHHHHHHHHhhhhcCCCEEEEecCCCceeCH---------HHHHHHHHHhhhcCceEEEEcCCCCcEEEcch


Q ss_pred             -chhhHHHHHHHHHHHhcc
Q BCS34995.1      349 -EQDNREAFYRFLHKNLLG  366 (634)
Q Consensus       349 -eqdnreafyrflhknllg  366 (634)
                       .+.-.+.+.+||.++.-+
T Consensus       233 ~~~~~~~~i~~fl~~~~~~  251 (251)
T 3DKR_A          233 AHHALEEDVIAFMQQENEG  251 (251)
T ss_dssp             THHHHHHHHHHHHHTTCC-
T ss_pred             hHHHHHHHHHHHHHHHhcC


No 244
>6MLY_D Bifunctional GH43-CE protein; glycoside hydrolase, GH43, carbohydrate esterase, HYDROLASE; HET: ACT, EDO; 2.7A {Bacteroides eggerthii}
Probab=91.62  E-value=1.8  Score=42.14  Aligned_cols=121  Identities=17%  Similarity=0.133  Sum_probs=0.0  Template_Neff=11.200

Q ss_pred             eEEEEEEEeeCCCCCcceeeechhhHhccCCCEEEEecCCCCCCccchH--HHHHHhHHHhcceEEEeeEEcccccccCC
Q BCS34995.1      105 YRVRKIRFEAVPGLHVPALIYEPARALDQKIPLVLNFNGHEGTGMANSY--HQARCINLAKKGLYAINVEWIGQTQLAVP  182 (634)
Q Consensus       105 yrvrkirfeavpglhvpaliyeparaldqkiplvlnfnghegtgmansy--hqarcinlakkglyainvewigqtqlavp  182 (634)
                      ..+.++.|...++-.....+|.|.. -..+.|.|+-+.|..+.....+.  ...-+-.|+++|...+.+++-|..+-.  
T Consensus       517 ~~~~~~~~~~~~~~~~~~~~~~p~~-~~~~~p~vv~lHG~~~~~~~~~~~~~~~~~~~l~~~G~~vi~~d~~g~g~s~--  593 (807)
T 6MLY_D          517 CRWEDICYADDKLEGHKLDIYLPDM-DEPSYKVVVLIYGSAWFANNMKQAAFQVFGKSLLDKGFAVVSINHRSSGDAK--  593 (807)
T ss_dssp             CEEEEEESSSSCCGGGEEEEECCSS-CCSCEEEEEEECCSTTCCSCCHHHHHHHHHHHHHHHTCEEEEECCCCTTTCC--
T ss_pred             ceeeeeeeecCCcCceEEEEEcCCC-CCCCCeEEEEEcCCccccCcchhhHHHHHHHHHHHCCcEEEEEcccCCCCCc--


Q ss_pred             CcceeecccccccCCccHHHHHHHHHHHhccccccCccccceEEeeeccccchHHhhhhh
Q BCS34995.1      183 GLQHYRMNQLDLVGTPGLAVFYESLRRTLDIGLALPRVDATKVAVTGLSGGGWQTIMLSA  242 (634)
Q Consensus       183 glqhyrmnqldlvgtpglavfyeslrrtldiglalprvdatkvavtglsgggwqtimlsa  242 (634)
                                    .+...--++.+.+.+.--+....++..++.|.|.|.||.....+..
T Consensus       594 --------------~~~~~~d~~~~~~~l~~~~~~~~~~~~~v~l~G~S~Gg~~a~~~a~  639 (807)
T 6MLY_D          594 --------------FPAQINDVKAAIRFIRANAAKYKLDTSFIGITGFSSGGHLASLAGT  639 (807)
T ss_dssp             --------------TTHHHHHHHHHHHHHHHTTTTTTEEEEEEEEEEETHHHHHHHHHHH
T ss_pred             --------------CcHHHHHHHHHHHHHHHHHHHhCCCcceEEEEeeCHHHHHHHHHHh


No 245
>3D59_B Platelet-activating factor acetylhydrolase; PLASMA PLATELET-ACTIVATING FACTOR ACETYLHYDROLASE, SECRETED PROTEIN, ALPHA/BETA-HYDROLASE-FOLD, LDL-BOUND  LIPOPROTEIN ASSOCIATED PHOSPHOLIPASE A2, LP-PLA2, GROUP VIIA; HET: SO4, ACT; 1.5A {Homo sapiens}
Probab=91.46  E-value=2.6  Score=37.95  Aligned_cols=217  Identities=18%  Similarity=0.140  Sum_probs=0.0  Template_Neff=10.600

Q ss_pred             CCCcceeeechhhHhccCCCEEEEecCCCCCCccchHHHHHHhHHHhcceEEEeeEEcccccc----------------c
Q BCS34995.1      117 GLHVPALIYEPARALDQKIPLVLNFNGHEGTGMANSYHQARCINLAKKGLYAINVEWIGQTQL----------------A  180 (634)
Q Consensus       117 glhvpaliyeparaldqkiplvlnfnghegtgmansyhqarcinlakkglyainvewigqtql----------------a  180 (634)
                      +...++....|. .-..+.|+|+-..|..+....++.   -|..||+.|.-.+.++.-+....                .
T Consensus        81 ~~~~~~~~~~p~-~~~~~~Pvvif~hG~~~~~~~~~~---~~~~Las~GyvVv~~d~~~~~~~~~~~~~~~~~~~~~~~~  156 (383)
T 3D59_B           81 SMTTPANWNSPL-RPGEKYPLVVFSHGLGAFRTLYSA---IGIDLASHGFIVAAVEHRDRSASATYYFKDQSAAEIGDKS  156 (383)
T ss_dssp             TCEESSEETCCB-CCSCCEEEEEEECCTTCCTTTTHH---HHHHHHHTTCEEEEECCCSSCSSEEEECSSHHHHHTTCCE
T ss_pred             cCcccceeCCCC-CCCCCccEEEEeCCCCcChhHHHH---HHHHHhcCCEEEEEeccCCCccceEEEeccchhhccCCce


Q ss_pred             CCCcceeecccccccCCccHHHHHHHHHHHhccccc--------------------cCccccceEEeeeccccchHHhhh
Q BCS34995.1      181 VPGLQHYRMNQLDLVGTPGLAVFYESLRRTLDIGLA--------------------LPRVDATKVAVTGLSGGGWQTIML  240 (634)
Q Consensus       181 vpglqhyrmnqldlvgtpglavfyeslrrtldigla--------------------lprvdatkvavtglsgggwqtiml  240 (634)
                      ....++..-....-.....+....+.++..++.-..                    ..++|..++.+.|.|-||..++.+
T Consensus       157 ~~~~~~~~~~~~~~~~~~~~~~~~~d~~~~l~~l~~~~~~~~~~~~~~~~~~~~~~~~~~d~~~i~l~GhS~GG~~a~~~  236 (383)
T 3D59_B          157 WLYLRTLKQEEETHIRNEQVRQRAKECSQALSLILDIDHGKPVKNALDLKFDMEQLKDSIDREKIAVIGHSFGGATVIQT  236 (383)
T ss_dssp             EEECCCCCHHHHHHHHHHHHHHHHHHHHHHHHHHHHHHTTCCCCCSSCCSCCGGGGTTCEEEEEEEEEEETHHHHHHHHH
T ss_pred             eEecccCCcccchHHHHHHHHHHHHHHHHHHHHHHHHhCCCCccccccCCCCHHHHHHhhcccceEEEEECHHHHHHHHH


Q ss_pred             hhccceeeecCccccccceeeeccCCCccCCCCcCCHHHHHHhchHhHHHHHhCCCccccccchHHhhhHhchHchHHHH
Q BCS34995.1      241 SALDTRVTLANPVAGFSSYVTRTQWPDKDLGDSEQTPSDLASVADYTHLAALVAPRPLQLTHNALDSCCYRADYAVGPLL  320 (634)
Q Consensus       241 saldtrvtlanpvagfssyvtrtqwpdkdlgdseqtpsdlasvadythlaalvaprplqlthnaldsccyradyavgpll  320 (634)
                      ...+.++.-+-...+...-........                          ...|+-+.+...|.           ..
T Consensus       237 ~~~~~~i~a~v~l~~~~~~~~~~~~~~--------------------------~~~P~l~i~g~~d~-----------~~  279 (383)
T 3D59_B          237 LSEDQRFRCGIALDAWMFPLGDEVYSR--------------------------IPQPLFFINSEYFQ-----------YP  279 (383)
T ss_dssp             HHHCTTCCEEEEESCCCTTSCTTGGGC--------------------------CCSCEEEEEESSSC-----------CH
T ss_pred             hhcCCCccEEEEecCCcCcCCchHhcC--------------------------CCCCEEEEeCCCcC-----------CH


Q ss_pred             HHHhHhhHhhccceeeEeEeccccCCCcchhhHHHHHHHHHHHhccccccCChhh
Q BCS34995.1      321 QQAGQVFSLLGVRDRLAFHVNYDKGHNYEQDNREAFYRFLHKNLLGNRADFDPRE  375 (634)
Q Consensus       321 qqagqvfsllgvrdrlafhvnydkghnyeqdnreafyrflhknllgnradfdpre  375 (634)
                      ........+..-.....+.+-.+.+|..-.|-...+-.++.+ +++.....++++
T Consensus       280 ~~~~~~~~~~~~~~~~~~~~~~g~~H~~f~D~~~~~~~~~~~-~~~~~~~~~~~~  333 (383)
T 3D59_B          280 ANIIKMKKCYSPDKERKMITIRGSVHQNFADFTFATGKIIGH-MLKLKGDIDSNV  333 (383)
T ss_dssp             HHHHHHHHTCCTTSCEEEEEETTCCGGGGSGGGGTSCHHHHH-HTTSSCSSCHHH
T ss_pred             HHHHHHHHHcCCCCCeEEEEECCCCCCccccHHHHhHHHHHH-HhcccCCCCHHH


No 246
>5GMS_B Esterase; esterase, hydrolase; 1.7A {uncultured bacterium} SCOP: c.69.1.0
Probab=91.21  E-value=6.1  Score=32.60  Aligned_cols=136  Identities=13%  Similarity=0.059  Sum_probs=0.0  Template_Neff=12.000

Q ss_pred             EEEEeeCCCCCcceeeechhhHhccCCCEEEEecCCCCCCccchHHHHHHhHHH-hcceEEEeeEEcccccccCCCccee
Q BCS34995.1      109 KIRFEAVPGLHVPALIYEPARALDQKIPLVLNFNGHEGTGMANSYHQARCINLA-KKGLYAINVEWIGQTQLAVPGLQHY  187 (634)
Q Consensus       109 kirfeavpglhvpaliyeparaldqkiplvlnfnghegtgmansyhqarcinla-kkglyainvewigqtqlavpglqhy  187 (634)
                      ...+..+.|..+....+.+    +.+-|.|+-+.|..+....++........+. +.|...+.+++.|...-.       
T Consensus        62 ~~~~~~~~g~~~~~~~~~~----~~~~~~vv~~hG~~~~~~~~~~~~~~~~~~l~~~g~~vi~~d~~g~g~s~-------  130 (313)
T 5GMS_B           62 QTERLGVNGVPAEWIYAPG----ARDDQVFLYLHGGGYVIGSMRTHRVMLSHIARAAGCRVLGLDYRLAPETP-------  130 (313)
T ss_dssp             EEEEEEETTEEEEEEECTT----CEEEEEEEEECCSTTTSCCHHHHHHHHHHHHHHHTEEEEEECCCCTTTSC-------
T ss_pred             EEEEeccCCEEEEEEECCC----CCCCcEEEEECCCCccCCCHHHHHHHHHHHHHHhCCEEEEecCCCCCCCC-------


Q ss_pred             ecccccccCCccHHHHHHHHHHHhccccccCccccceEEeeeccccchHHhhhhh--------ccceeeecCccccccce
Q BCS34995.1      188 RMNQLDLVGTPGLAVFYESLRRTLDIGLALPRVDATKVAVTGLSGGGWQTIMLSA--------LDTRVTLANPVAGFSSY  259 (634)
Q Consensus       188 rmnqldlvgtpglavfyeslrrtldiglalprvdatkvavtglsgggwqtimlsa--------ldtrvtlanpvagfssy  259 (634)
                              +.....-+.+.+....+.     .++..++.+.|.|-||+....+.+        .-..+.+.+|...+..+
T Consensus       131 --------~~~~~~d~~~~i~~l~~~-----~~~~~~v~l~G~S~Gg~~a~~~a~~~~~~~~~~v~~~vl~~~~~~~~~~  197 (313)
T 5GMS_B          131 --------FPAPVEDTVAAYRWLLAH-----GYDPSRIALGGDSAGGGLVVAALVALRYIGEPLPAAGVCLSPWIDMEAT  197 (313)
T ss_dssp             --------TTHHHHHHHHHHHHHHHT-----TCCGGGEEEEEETHHHHHHHHHHHHHHHTTCCCCSEEEEESCCCCTTCC
T ss_pred             --------CCchHHHHHHHHHHHHHc-----CCCHHHEEEEEcCHHHHHHHHHHHHHHHcCCCCCeEEEEeCCccCcccc


Q ss_pred             eeeccCCCc
Q BCS34995.1      260 VTRTQWPDK  268 (634)
Q Consensus       260 vtrtqwpdk  268 (634)
                      .....+...
T Consensus       198 ~~~~~~~~~  206 (313)
T 5GMS_B          198 GESFTTNAT  206 (313)
T ss_dssp             CTHHHHTTT
T ss_pred             ccccccccc


No 247
>4X00_D Putative hydrolase; Hydrolase, aryl esterase, Structural Genomics, Seattle Structural Genomics Center for Infectious Disease, SSGCID; HET: GOL, EDO; 1.38A {Burkholderia cenocepacia} SCOP: c.69.1.0
Probab=91.19  E-value=6.8  Score=30.33  Aligned_cols=204  Identities=16%  Similarity=0.068  Sum_probs=0.0  Template_Neff=13.000

Q ss_pred             ccCCCEEEEecCCCCCCccchHHHHHHhHHHhcceEEEeeEEcccccccCCCcceeecccccccCCccHHHHHHHHHHHh
Q BCS34995.1      132 DQKIPLVLNFNGHEGTGMANSYHQARCINLAKKGLYAINVEWIGQTQLAVPGLQHYRMNQLDLVGTPGLAVFYESLRRTL  211 (634)
Q Consensus       132 dqkiplvlnfnghegtgmansyhqarcinlakkglyainvewigqtqlavpglqhyrmnqldlvgtpglavfyeslrrtl  211 (634)
                      ...-|.++-+.|..|..   .....-+..++++|.-.+.+++-|.      |.....-..-+......++..+......+
T Consensus        31 ~~~~~~vi~~hG~~~~~---~~~~~~~~~l~~~g~~v~~~~~~g~------~~~~~~~~~~~~~~~~~~~~~~~~~~~~~  101 (283)
T 4X00_D           31 DPEGSPIIFIHGLLGSR---LNWSKQLQDPRLQHYRLITYDLRGH------GLSGKPAEASSYTDGRRWADDLAAIIEST  101 (283)
T ss_dssp             CTTSCEEEEECCTTCCG---GGGHHHHTCTTGGGSEEEEECCTTS------TTSCCCCCTHHHHSHHHHHHHHHHHHHHH
T ss_pred             CCCCCcEEEECCCCccc---ccHHHHhchhHhcCCeEEEEecCCC------CCCCCCCCcccccCcchHHHHHHHHHHHc


Q ss_pred             ccccccCccccceEEeeeccccchHHhhhhh-----ccceeeecCccc--------------------cccceeeeccCC
Q BCS34995.1      212 DIGLALPRVDATKVAVTGLSGGGWQTIMLSA-----LDTRVTLANPVA--------------------GFSSYVTRTQWP  266 (634)
Q Consensus       212 diglalprvdatkvavtglsgggwqtimlsa-----ldtrvtlanpva--------------------gfssyvtrtqwp  266 (634)
                               +..+|.+.|.|.||+....+..     .-..+.+.+|..                    .+..........
T Consensus       102 ---------~~~~i~l~G~S~Gg~~a~~~a~~~~~~~~~~~v~~~~~~~~~~~~~~~~~~~~~~~~~~~~~~~~~~~~~~  172 (283)
T 4X00_D          102 ---------HARKPVLVGWSLGGAVISNYLAAYGDKGIAGAVYVDGVIELKPDQIVAHPEVYRDMIASDLQTHLDGERAF  172 (283)
T ss_dssp             ---------TCSSCEEEEETHHHHHHHHHHHHHCSTTCSEEEEESCCSCCCTTTBCCCHHHHHHTTCSSHHHHHHHHHHH
T ss_pred             ---------CCCCCEEEEECHHHHHHHHHHHHhCCCCcceEEEeccccccCChhhhcCHHHHHHHHHhchhccccchHHH


Q ss_pred             CccCCCCcCCHHHHHHhchHhHHHHHhCC------------------CccccccchHHhhhHhchHchHHHHHHHhHhhH
Q BCS34995.1      267 DKDLGDSEQTPSDLASVADYTHLAALVAP------------------RPLQLTHNALDSCCYRADYAVGPLLQQAGQVFS  328 (634)
Q Consensus       267 dkdlgdseqtpsdlasvadythlaalvap------------------rplqlthnaldsccyradyavgpllqqagqvfs  328 (634)
                      -............................                  .|..+.+..-|..+-.         +.....+.
T Consensus       173 ~~~~~~~~~~~~~~~~~~~~~~~~~~~~~~~~~~~~~~~~~~~~~~~~p~l~~~g~~D~~~~~---------~~~~~~~~  243 (283)
T 4X00_D          173 LRLCFHRQPDATTFSLLLANAALASWDMQRAVRSMTVEAAKGLSKAEVPLLLLYGAQDALVKA---------KPSIARAK  243 (283)
T ss_dssp             HHTTCSSCCCHHHHHHHHHHHHTSCHHHHHHHTTCCCCHHHHHHHCCSCEEEEEETTCSSBCH---------HHHHHHHH
T ss_pred             HHHhhcCCCCcccchHHHHHHHHhcHHHHHHHHhccHHHHHChhcCCCCEEEEeeCCCCCCCh---------hHHHHHHH


Q ss_pred             hhccceeeEeEeccccCCCcchhhHHHHHHHHHHHh
Q BCS34995.1      329 LLGVRDRLAFHVNYDKGHNYEQDNREAFYRFLHKNL  364 (634)
Q Consensus       329 llgvrdrlafhvnydkghnyeqdnreafyrflhknl  364 (634)
                      .++..  ..+++--+.+|.+..++.+.+.+.+.+-|
T Consensus       244 ~~~~~--~~~~~~~~~~H~~~~~~~~~~~~~i~~~l  277 (283)
T 4X00_D          244 SLNPR--IRSELYADSGHAPFLEEPERFNRDLSDFV  277 (283)
T ss_dssp             HHCTT--CEEEEETTCCSCHHHHSHHHHHHHHHHHH
T ss_pred             HhCCC--cEEEEeCCCCCChhHhCHHHHHHHHHHHH


No 248
>3GUU_B Lipase A; Candida, Lipase, Protein structure, HYDROLASE; HET: 1PE; 2.1A {Candida Antarctica}
Probab=91.02  E-value=3.2  Score=39.19  Aligned_cols=121  Identities=15%  Similarity=0.160  Sum_probs=0.0  Template_Neff=10.000

Q ss_pred             EEEEEEEeeCCCCC----cceeeechhhHhccCCCEEEEecCCCCCCcc------------------chHHH-HHHhHHH
Q BCS34995.1      106 RVRKIRFEAVPGLH----VPALIYEPARALDQKIPLVLNFNGHEGTGMA------------------NSYHQ-ARCINLA  162 (634)
Q Consensus       106 rvrkirfeavpglh----vpaliyeparaldqkiplvlnfnghegtgma------------------nsyhq-arcinla  162 (634)
                      +..+|.+.......    +-+.+|.|. .-..+-|+|+...|..|.+..                  +.|.. .-...+.
T Consensus        74 ~~~~i~Y~s~~~~g~~~~~~~~v~~P~-~~~~~~pvVv~~hG~~g~~~~capS~~~~~~~~~~~~~~~~~~~~~~~~~ll  152 (462)
T 3GUU_B           74 ASFQLQYRTTNTQNEAVADVATVWIPA-KPASPPKIFSYQVYEDATALDCAPSYSYLTGLDQPNKVTAVLDTPIIIGWAL  152 (462)
T ss_dssp             EEEEEEEEEECTTSCEEEEEEEEEECS-SCCSSCEEEEEECCCCCSSGGGCHHHHHBSCSCCTTGGGGSTTHHHHHHHHH
T ss_pred             EEEEEEEEEcCCCCCeeeEEEEEEEcC-CCCCCCcEEEEeccccCCCCCCCcchhhhcCCCCCCcccccchhHHHHHHHH


Q ss_pred             hcceEEEeeEEcccccccCCCcceeecccccccCCccHHHHHHHHHHHhccccccCccccceEEeeeccccchHHhhhhh
Q BCS34995.1      163 KKGLYAINVEWIGQTQLAVPGLQHYRMNQLDLVGTPGLAVFYESLRRTLDIGLALPRVDATKVAVTGLSGGGWQTIMLSA  242 (634)
Q Consensus       163 kkglyainvewigqtqlavpglqhyrmnqldlvgtpglavfyeslrrtldiglalprvdatkvavtglsgggwqtimlsa  242 (634)
                      ++|...+-.++.|..             .-...+......+.+.++...+..-   -....|+.|.|.|.||+.+..+..
T Consensus       153 ~~Gy~Vv~~D~~G~G-------------~~~~~~~~~~~~~~d~v~a~~~~~~---~~~~~~v~l~G~S~GG~~a~~~a~  216 (462)
T 3GUU_B          153 QQGYYVVSSDHEGFK-------------AAFIAGYEEGMAILDGIRALKNYQN---LPSDSKVALEGYSGGAHATVWATS  216 (462)
T ss_dssp             HTTCEEEEECTTTTT-------------TCTTCHHHHHHHHHHHHHHHHHHTT---CCTTCEEEEEEETHHHHHHHHHHH
T ss_pred             HCCCEEEeeCCCCCC-------------cccccCHHHHHHHHHHHHHHHhcCC---CCCCCcEEEEEechHHHHHHHHHH


Q ss_pred             c
Q BCS34995.1      243 L  243 (634)
Q Consensus       243 l  243 (634)
                      +
T Consensus       217 ~  217 (462)
T 3GUU_B          217 L  217 (462)
T ss_dssp             H
T ss_pred             h


No 249
>4MJ3_B Haloalkane dehalogenase; Dehalogenase, HYDROLASE; HET: MSE; 1.7A {Mycobacterium rhodesiae} SCOP: c.69.1.0
Probab=91.00  E-value=2.3  Score=33.78  Aligned_cols=119  Identities=14%  Similarity=0.131  Sum_probs=0.0  Template_Neff=12.900

Q ss_pred             ceEEEEEEEeeCCCCCcceeeechhhHhccCCCEEEEecCCCCCCccchHHHHHHhHHHhcceEEEeeEEcccccccCCC
Q BCS34995.1      104 GYRVRKIRFEAVPGLHVPALIYEPARALDQKIPLVLNFNGHEGTGMANSYHQARCINLAKKGLYAINVEWIGQTQLAVPG  183 (634)
Q Consensus       104 gyrvrkirfeavpglhvpaliyeparaldqkiplvlnfnghegtgmansyhqarcinlakkglyainvewigqtqlavpg  183 (634)
                      ++..+.+.++...|-.+.. .|.|..  +.+-|+++-+.|..|....-   ..-+..++++|.-.+.+++-|...-..+.
T Consensus        18 ~~~~~~~~~~~~dg~~~~~-~~~~~~--~~~~p~vv~~hG~~~~~~~~---~~~~~~l~~~g~~v~~~d~~g~~~s~~~~   91 (325)
T 4MJ3_B           18 PFAPRYVEVDSGDGGTLRM-HYLDEG--RSDGEVVLLLHGEPSWSYLY---RWMIPVLVEAGLRAVAIDLVGFGRSDKPT   91 (325)
T ss_dssp             CCCCEEEEEECSSSCEEEE-EEEEES--CTTSCEEEEECCTTCCGGGG---TTTHHHHHHTTCEEEEECCTTSTTSCEES
T ss_pred             CCCCceEeeecCCCCeEEE-EEecCC--CCCCCEEEEECCCcchHHHH---HhHHHHHHHCCCEEEEEcCCCCCCCCCCC


Q ss_pred             cceeecccccccCCccHHHHHHHHHHHhccccccCccccceEEeeeccccchHHhhhhhcc
Q BCS34995.1      184 LQHYRMNQLDLVGTPGLAVFYESLRRTLDIGLALPRVDATKVAVTGLSGGGWQTIMLSALD  244 (634)
Q Consensus       184 lqhyrmnqldlvgtpglavfyeslrrtldiglalprvdatkvavtglsgggwqtimlsald  244 (634)
                      -.       .-.....++-.+..+.+.++.         .++.+.|.|.||+....+....
T Consensus        92 ~~-------~~~~~~~~~~~~~~~~~~~~~---------~~i~l~G~S~Gg~~a~~~a~~~  136 (325)
T 4MJ3_B           92 SR-------DDYTYQAHVDWMWAAIEEIGL---------ADVTLVCQDWGGLIGLRLVGEH  136 (325)
T ss_dssp             CG-------GGCCHHHHHHHHHHHHHHHTC---------CSEEEEECTHHHHHHHHHHHHC
T ss_pred             Cc-------ccccHHHHHHHHHHHHHHhCC---------CCEEEEEEcHHHHHHHHHHHhC


No 250
>2ZSH_A Probable gibberellin receptor GID1L1; Plant Hormone Receptor, Gibberellin, DELLA, Gibberellin signaling pathway, Hydrolase, Nucleus, Receptor, Developmental protein, Phosphoprotein, Repressor, Transcription; HET: GA3; 1.8A {Arabidopsis thaliana}
Probab=90.94  E-value=4.4  Score=34.77  Aligned_cols=122  Identities=17%  Similarity=0.236  Sum_probs=0.0  Template_Neff=11.500

Q ss_pred             CceEEEEEEEeeCCCCCcceeeechhhHh---------------ccCCCEEEEecC--CCCCCccchHHHHHHhHHHhc-
Q BCS34995.1      103 DGYRVRKIRFEAVPGLHVPALIYEPARAL---------------DQKIPLVLNFNG--HEGTGMANSYHQARCINLAKK-  164 (634)
Q Consensus       103 dgyrvrkirfeavpglhvpaliyeparal---------------dqkiplvlnfng--hegtgmansyhqarcinlakk-  164 (634)
                      ++.+++.+.+.  ++-.+..-+|.|...-               +.+.|+++-+.|  ..........+...|-.++++ 
T Consensus        68 ~~~~~~~~~~~--~~~~~~~~~~~p~~~~~~~~~~~~~~~~~~~~~~~p~iv~~HGgg~~~~~~~~~~~~~~~~~l~~~~  145 (351)
T 2ZSH_A           68 DGVFSFDVLID--RRINLLSRVYRPAYADQEQPPSILDLEKPVDGDIVPVILFFHGGSFAHSSANSAIYDTLCRRLVGLC  145 (351)
T ss_dssp             TTEEEEEEEEE--TTTTEEEEEEEECCTTCSSCCCTTSTTCCCCSSSCEEEEEECCSTTTSCCTTBHHHHHHHHHHHHHH
T ss_pred             CCceEeEEEee--CCCCeEEEEEcCCCCCCCCCCcccccCCCCCCCceeEEEEECCCCCCCCCCCcHHHHHHHHHHHHhc


Q ss_pred             ceEEEeeEEcccccccCCCcceeecccccccCCccHHHHHHHHHHHhccccccCccccce--EEeeeccccchHHhhhhh
Q BCS34995.1      165 GLYAINVEWIGQTQLAVPGLQHYRMNQLDLVGTPGLAVFYESLRRTLDIGLALPRVDATK--VAVTGLSGGGWQTIMLSA  242 (634)
Q Consensus       165 glyainvewigqtqlavpglqhyrmnqldlvgtpglavfyeslrrtldiglalprvdatk--vavtglsgggwqtimlsa  242 (634)
                      |.-.+.+++-+...-..|               ....-..+.++...+........+ .+  |.+.|.|.||.-...+..
T Consensus       146 g~~vv~~d~r~~~~~~~~---------------~~~~d~~~~~~~~~~~~~~~~~~~-~~~~i~l~G~S~Gg~la~~~a~  209 (351)
T 2ZSH_A          146 KCVVVSVNYRRAPENPYP---------------CAYDDGWIALNWVNSRSWLKSKKD-SKVHIFLAGDSSGGNIAHNVAL  209 (351)
T ss_dssp             TSEEEEECCCCTTTSCTT---------------HHHHHHHHHHHHHHTCGGGCCTTT-SSCEEEEEEETHHHHHHHHHHH
T ss_pred             CcEEEECCCCCCCCCCCC---------------hhHHHHHHHHHHHHhcchHhhcCC-CCcEEEEEEeCHHHHHHHHHHH
```
