## Additional Files for "cazy_webscraper: local compilation and interrogation of comprehensive CAZyme datasets": README.md

```
# Data

This directory is pre-populated with FASTA files required to query the CE19 _TBR22\_41900_ protein sequence against the CE19 protein that were structurally characterised (in June 2022).
```
