## Additional Files for "cazy_webscraper: local compilation and interrogation of comprehensive CAZyme datasets": README.md

````
# Additional File 1 - Scripts to perform analyses

The ZIP file contains Bash and Python scripts to perform the analyses presented in Hobbs et al., alongside this 
README walk-through file.

Here we buil a local CAZyme database, containing all CAZyme records from the [CAZy database](www.cazy.org), to explore the taxonomic, sequence and structural diversity and representation across the CAZy dataset.

Perform all provided commands in the root directory.

## Build a local CAZyme database

_Provide email address_

```bash
bash scripts/build_database.sh <email_address>
```

The resulting SQLite database (called `cazy_db`) is placed in a new directory called `database`.

## Retrieve the number of CAZymes per taxonomic kingdom

Retrieve thenumber of CAZymes per kingdom across all of CAZy, per CAZy class and per CAZy family from the local CAZyme database.

```bash
bash scripts/cazymes_per_cazy_kingdom.sh
```

The X resulting CSV files were placed in the newly generated `results` directory, including:
1. `data/cazymes_per_kingdom.csv` - the number of CAZymes per taxonomic kingdom across all CAZy
2. `data/gh_cazymes_per_kingdom.csv` - the number of CAZymes per taxonomic kingdom across all GH families
3. `data/gt_cazymes_per_kingdom.csv` - the number of CAZymes per taxonomic kingdom across all GT families
4. `data/pl_cazymes_per_kingdom.csv` - the number of CAZymes per taxonomic kingdom across all PL families
5. `data/ce_cazymes_per_kingdom.csv` - the number of CAZymes per taxonomic kingdom across all CE families
6. `data/aa_cazymes_per_kingdom.csv` - the number of CAZymes per taxonomic kingdom across all AA families
7. `data/cbm_cazymes_per_kingdom.csv` - the number of CAZymes per taxonomic kingdom across all CBM families
8. `data/ce_cazymes_per_kingdom_per_family.csv` - the number of CAZymes per taxonomic kingdom per CAZy family

## Retrieve NCBI taxonomies

Retrieve the latest taxonomic classifications from the NCBI Taxonomy database for all CAZymes in the local CAZyme database

_Provide email address._

```bash
bash scripts/get_ncbi_taxs.sh <email_address>
```

_Note: This can take quite a while. The download can be completed in stages by using the `--families`, `--classes`, `--genus` and/or `--kingdoms` flags, to download the latest taxonomy from NCBI for specific subsets of CAZymes.

## Extract archaeal lineages

Extract the taxonomic information downloaded from NCBI and in the local CAZyme database to a CSV file, listing the number of CAZymes per species.

```bash
bash scripts/get_archaeal_cazymes.sh
```

This generated `archaeal_ncbi_taxs.csv`, which was placed in the `data` directory and is `additional file 4` in Hobbs _et al._.

## Retrieve PL20 protein sequences

Retrieve the protein sequences for all PL20 family members from the NCBI Protein database.

_Provide an email address._

```bash
bash scripts/get_pl20_seqs.sh <email_address>
```

This generated `pl20_seqs.fasta`, which was placed in the `data` directory and is `additional file 5` in Hobbs _et al.

## PL20 all-vs-all BLASTP

Run an all-vs-all sequence analysis for CAZy family PL20 using BLASTP+.

```bash
bash scripts/blastp_pl20.sh
```

This generates the TSV file `pl20_blastp_output.tsv`, which was placed in the `data` directory.

## Get PL20 taxonomy information

Extract the taxonomic information for all PL20 CAZymes from the local CAZyme database.

```bash
bash scripts/get_pl20_taxons.sh
```

This generated the CSV file `data/pl20_taxonomy.csv`.

## Get carbohydrate esterase RCSB PDB IDs

Retrieve the RCSB PDB IDs listed in UniProt for all carbohydrate esterase CAZymes, and extract the number of unique NCBI protein version accessions associated with at least one RCSB PDB ID.

```bash
bash scripts get_ce_pdbs.sh
```

This generated the CSV file `ce_structures_per_fam`, which was places in the `data` directory.

## Get CE12 and CE19 protein sequences

Retrieve the protein sequences from the NCBI Protein database for all CAZymes in the CE12 and CE19 CAZy families, generating a multisequence FASTA file per family.

_Provide email address._

```bash
bash scripts/get_ce_seqs.sh <email_address>
```

This generated FASTA files `ce12_seqs.fasta` and `ce19_seqs.fasta`, which were placed in the `data` directory and became additional files 8 and 7 respectively.

## Cluster CE12 and CE19 sequences

For each family (CE12 and CE19) cluster the protein sequences using a 40% identity and 80% coverage cut off using `MMseqs2`.

```bash
bash scripts/cluster_ce12_ce19_seqs.sh
```

This generated the MMSeqs database, output files and TSV files summarising the clusters in the `data` directory:
1. `ce19_mmseqs_db` -- mmseq db
2. `ce19_mmseqs_output` -- mmseq output file
3. `ce19_clusters.tsv`-- output tsv file
4. `ce12_mmseqs_db` -- mmseq db
5. `ce12_mmseqs_output` -- mmseq output file
6. `ce12_clusters.tsv`-- output tsv file

## Gather clusters

Parse the output from clustering CE12 and CE19 protein sequences, and list the number of proteins per cluster that are associated with at least one RCSB PDB IDs retrieved from the local CAZyme database.

```bash
python3 scripts/gather_clusters.py
```

This generated the CSV files which were placed in the `data` directory. For each family a CSV summarising the size of each cluster and the number of proteins per cluster that were associated with at least one RCSB PDB IDs retrieved from the local CAZyme database (called `ce<fam>_clusters_summary.csv`), and a CSV file listing the RCSB PDB IDs and CAZy family annotations of all members of each cluster (called `ce<fam>_clusters_proteins.csv`).

## Query CE19 protein sequences

Query the protein sequence of _TBR22\_41900_ against all members of the CE19 family using BLASTP+.

```bash
bash scripts/blastp_ce19.sh
```

The protein sequence of _TBR22\_41900_ was already provided in a FASTA file in the `data` directory.

The output from BLASTP+ was written to the `data` directory in the TSV file `tbr22_ce19_blastp_output.tsv` which was labelled as addtional file 9 in Hobbs _et al._.

## Query CE19 _TBR22\_41900_ against structurally characterised CE19 proteins

Retrieve the protein sequences of CE19 proteins associated with at least one RCSB PDB ID in the local CAZyme database, and write to the multisequence FASTA file `data/ce19_prot_seqs.fasta`. Optionally, mannually retrieve the protein sequences of CE19 proteins annotated as structurally characterised on the CAZy website but were not associated with an RCSB PDB ID in UniProt.

```bash
python3 scripts/get_ce19_pdb_prots.py
```

Then query the _TBR22\_41900_ protein sequence against the structurally characterised CE19 protein sequences using BLASTP+.

```bash
bash scripts/blastp_cterm_ce19.sh
```

The resulting TSV file was placed in the `data` directory: `data/tbr22_cterm_ce19_blastp_output.tsv`, which was labelled as additional file 15 in Hobbs _et al._.
````
