## Additional Files for "cazy_webscraper: local compilation and interrogation of comprehensive CAZyme datasets": cazymes_per_cazy_kingdom.sh

```
#!/usr/bin/env bash

# (c) University of St Andrews 2022
# (c) University of Strathclyde 2022
# (c) James Hutton Institute 2022
#
# Author:
# Emma E. M. Hobbs
#
# Contact
# eemh1@st-andrews.ac.uk
#
# Emma E. M. Hobbs,
# Biomolecular Sciences Building,
# University of St Andrews,
# North Haugh Campus,
# St Andrews,
# KY16 9ST
# Scotland,
# UK
#
# The MIT License
#
# Permission is hereby granted, free of charge, to any person obtaining a copy
# of this software and associated documentation files (the "Software"), to deal
# in the Software without restriction, including without limitation the rights
# to use, copy, modify, merge, publish, distribute, sublicense, and/or sell
# copies of the Software, and to permit persons to whom the Software is
# furnished to do so, subject to the following conditions:
#
# The above copyright notice and this permission notice shall be included in all
# copies or substantial portions of the Software.
#
# THE SOFTWARE IS PROVIDED "AS IS", WITHOUT WARRANTY OF ANY KIND, EXPRESS OR
# IMPLIED, INCLUDING BUT NOT LIMITED TO THE WARRANTIES OF MERCHANTABILITY,
# FITNESS FOR A PARTICULAR PURPOSE AND NONINFRINGEMENT. IN NO EVENT SHALL THE
# AUTHORS OR COPYRIGHT HOLDERS BE LIABLE FOR ANY CLAIM, DAMAGES OR OTHER
# LIABILITY, WHETHER IN AN ACTION OF CONTRACT, TORT OR OTHERWISE, ARISING FROM,
# OUT OF OR IN CONNECTION WITH THE SOFTWARE OR THE USE OR OTHER DEALINGS IN THE
# SOFTWARE.

# cazymes_per_cazy_kingdom.sh

# Retrieve thenumber of CAZymes per kingdom across all of CAZy, per CAZy class and per CAZy family

# Retrieve proteins per kingdom across all of CAZy
sqlite3 -header -csv data/cazy_db "SELECT K.kingdom AS Kingdom, COUNT(DISTINCT G.genbank_id) AS Num_of_CAZymes 
FROM Genbanks AS G
INNER JOIN Taxs AS T ON G.taxonomy_id = T.taxonomy_id
INNER JOIN Kingdoms AS K ON T.kingdom_id = K.kingdom_id
GROUP BY K.kingdom
" > data/cazymes_per_kingdom.csv

# Retrieve the number of CAZymes per class

# GH
sqlite3 -header -csv data/cazy_db "SELECT COUNT(DISTINCT G.genbank_id) AS Num_of_CAZymes, K.kingdom AS Kingdom
FROM Genbanks AS G
INNER JOIN Genbanks_CazyFamilies AS CF ON G.genbank_id = CF.genbank_id
INNER JOIN CazyFamilies AS F ON CF.family_id = F.family_id
INNER JOIN Taxs AS T ON G.taxonomy_id = T.taxonomy_id
INNER JOIN Kingdoms AS K ON T.kingdom_id = K.kingdom_id
WHERE F.family like 'GH%'
GROUP BY K.kingdom
" > data/gh_cazymes_per_kingdom.csv

# GT
sqlite3 -header -csv data/cazy_db "SELECT COUNT(DISTINCT G.genbank_id) AS Num_of_CAZymes, K.kingdom AS Kingdom
FROM Genbanks AS G
INNER JOIN Genbanks_CazyFamilies AS CF ON G.genbank_id = CF.genbank_id
INNER JOIN CazyFamilies AS F ON CF.family_id = F.family_id
INNER JOIN Taxs AS T ON G.taxonomy_id = T.taxonomy_id
INNER JOIN Kingdoms AS K ON T.kingdom_id = K.kingdom_id
WHERE F.family like 'GT%'
GROUP BY K.kingdom
" > data/gt_cazymes_per_kingdom.csv

# PL
sqlite3 -header -csv data/cazy_db "SELECT COUNT(DISTINCT G.genbank_id) AS Num_of_CAZymes, K.kingdom AS Kingdom
FROM Genbanks AS G
INNER JOIN Genbanks_CazyFamilies AS CF ON G.genbank_id = CF.genbank_id
INNER JOIN CazyFamilies AS F ON CF.family_id = F.family_id
INNER JOIN Taxs AS T ON G.taxonomy_id = T.taxonomy_id
INNER JOIN Kingdoms AS K ON T.kingdom_id = K.kingdom_id
WHERE F.family like 'PL%'
GROUP BY K.kingdom
" > data/pl_cazymes_per_kingdom.csv

# CE
sqlite3 -header -csv data/cazy_db "SELECT COUNT(DISTINCT G.genbank_id) AS Num_of_CAZymes, K.kingdom AS Kingdom
FROM Genbanks AS G
INNER JOIN Genbanks_CazyFamilies AS CF ON G.genbank_id = CF.genbank_id
INNER JOIN CazyFamilies AS F ON CF.family_id = F.family_id
INNER JOIN Taxs AS T ON G.taxonomy_id = T.taxonomy_id
INNER JOIN Kingdoms AS K ON T.kingdom_id = K.kingdom_id
WHERE F.family like 'CE%'
GROUP BY K.kingdom
" > data/ce_cazymes_per_kingdom.csv

# AA
sqlite3 -header -csv data/cazy_db "SELECT COUNT(DISTINCT G.genbank_id) AS Num_of_CAZymes, K.kingdom AS Kingdom
FROM Genbanks AS G
INNER JOIN Genbanks_CazyFamilies AS CF ON G.genbank_id = CF.genbank_id
INNER JOIN CazyFamilies AS F ON CF.family_id = F.family_id
INNER JOIN Taxs AS T ON G.taxonomy_id = T.taxonomy_id
INNER JOIN Kingdoms AS K ON T.kingdom_id = K.kingdom_id
WHERE F.family like 'AA%'
GROUP BY K.kingdom
" > data/aa_cazymes_per_kingdom.csv

# CBM
sqlite3 -header -csv data/cazy_db "SELECT COUNT(DISTINCT G.genbank_id) AS Num_of_CAZymes, K.kingdom AS Kingdom
FROM Genbanks AS G
INNER JOIN Genbanks_CazyFamilies AS CF ON G.genbank_id = CF.genbank_id
INNER JOIN CazyFamilies AS F ON CF.family_id = F.family_id
INNER JOIN Taxs AS T ON G.taxonomy_id = T.taxonomy_id
INNER JOIN Kingdoms AS K ON T.kingdom_id = K.kingdom_id
WHERE F.family like 'CBM%'
GROUP BY K.kingdom
" > data/cbm_cazymes_per_kingdom.csv

# Retrieve the number of CAZymes per family
sqlite3 -header -csv data/cazy_db "SELECT F.family AS Family, K.kingdom AS Kingdom, COUNT(DISTINCT G.genbank_id) AS Num_of_CAZymes
FROM Genbanks AS G
INNER JOIN Genbanks_CazyFamilies AS CF ON G.genbank_id = CF.genbank_id
INNER JOIN CazyFamilies AS F ON CF.family_id = F.family_id
INNER JOIN Taxs AS T ON G.taxonomy_id = T.taxonomy_id
INNER JOIN Kingdoms AS K ON T.kingdom_id = K.kingdom_id
GROUP BY F.family, K.kingdom
" > data/ce_cazymes_per_kingdom_per_family.csv
```
