## Additional Files for "cazy_webscraper: local compilation and interrogation of comprehensive CAZyme datasets": gather_clusters.py

```
#!/usr/bin/env python3
# -*- coding: utf-8 -*-
# (c) University of St Andrews 2022
# (c) University of Strathclyde 2022
# (c) James Hutton Institute 2022
#
# Author:
# Emma E. M. Hobbs
#
# Contact
# eemh1@st-andrews.ac.uk
#
# Emma E. M. Hobbs,
# Biomolecular Sciences Building,
# University of St Andrews,
# North Haugh Campus,
# St Andrews,
# KY16 9ST
# Scotland,
# UK
#
# The MIT License
#
# Permission is hereby granted, free of charge, to any person obtaining a copy
# of this software and associated documentation files (the "Software"), to deal
# in the Software without restriction, including without limitation the rights
# to use, copy, modify, merge, publish, distribute, sublicense, and/or sell
# copies of the Software, and to permit persons to whom the Software is
# furnished to do so, subject to the following conditions:
#
# The above copyright notice and this permission notice shall be included in all
# copies or substantial portions of the Software.
#
# THE SOFTWARE IS PROVIDED "AS IS", WITHOUT WARRANTY OF ANY KIND, EXPRESS OR
# IMPLIED, INCLUDING BUT NOT LIMITED TO THE WARRANTIES OF MERCHANTABILITY,
# FITNESS FOR A PARTICULAR PURPOSE AND NONINFRINGEMENT. IN NO EVENT SHALL THE
# AUTHORS OR COPYRIGHT HOLDERS BE LIABLE FOR ANY CLAIM, DAMAGES OR OTHER
# LIABILITY, WHETHER IN AN ACTION OF CONTRACT, TORT OR OTHERWISE, ARISING FROM,
# OUT OF OR IN CONNECTION WITH THE SOFTWARE OR THE USE OR OTHER DEALINGS IN THE
# SOFTWARE.
"""Get CE clusters. Identify clusters with and without a structurally characterised protein"""


import pandas as pd

from argparse import Namespace
from datetime import datetime
from pathlib import Path

from sqlalchemy import text
from tqdm import tqdm

from cazy_webscraper import connect_existing_db
from cazy_webscraper.sql.sql_orm import (
    Genbank,
    CazyFamily,
    Session,
)


CE12_MMSEQS_OUTPUT = "data/ce12_clusters.tsv"
CE12_OUTPUT_DF_SUM = "data/ce12_clusters_summary.csv"
CE12_OUTPUT_DF_PROT = "data/ce12_clusters_proteins.csv"
CE19_MMSEQS_OUTPUT = "data/ce19_clusters.tsv"
CE19_OUTPUT_DF_SUM = "data/ce19_clusters_summary.csv"
CE19_OUTPUT_DF_PROT = "data/ce19_clusters_proteins.csv"
STRUCTURED_PROTEINS = "data/ce_proteins_with_structures.csv"
DB_PATH = Path("database/cazy_db")


def main():
    time_stamp = datetime.now().strftime("%Y-%m-%d_%H-%M-%S")  # used in naming files
    start_time = datetime.now().strftime("%Y-%m-%d %H:%M:%S")  # used in terminating message
    start_time = pd.to_datetime(start_time)

    argsdict = {
        "args": Namespace(
            database=DB_PATH,
            sql_echo=False,
            verbose=False,
        )
    }

    db_connection, logger_name, cache_dir = connect_existing_db(
        argsdict["args"],
        time_stamp,
        start_time,
    )

    # compile dict of proteins with resolved structure, and their CAZy family
    structured_proteins = get_structured_proteins(db_connection)

    # organise mmseqs2 output into a dict
    mmseq_clusters = parse_mmseq(CE12_MMSEQS_OUTPUT)

    # build df listing clusters with and without a characterised protein structure
    build_df(
        CE12_OUTPUT_DF_SUM,
        CE12_OUTPUT_DF_PROT,
        mmseq_clusters,
        structured_proteins,
        db_connection,
    )

    # repeat for CE19
    mmseq_clusters = parse_mmseq(CE19_MMSEQS_OUTPUT)
    build_df(
        CE19_OUTPUT_DF_SUM,
        CE19_OUTPUT_DF_PROT,
        mmseq_clusters,
        structured_proteins,
        db_connection,
    )

    

def get_structured_proteins(db_connection):
    """Compile dict of proteins with a resolved structured and thier CAZy fam annotation
    
    :param open connection to a local CAZyme db

    Return dict {gbk_acc: {families}}
    """
    with db_connection.begin():
        results = db_connection.execute(
            text(
                "SELECT G.genbank_accession, F.family "
                "FROM CazyFamilies AS F "
                "INNER JOIN Genbanks_CazyFamilies AS GC ON F.family_id = GC.family_id "
                "INNER JOIN Genbanks AS G ON GC.genbank_id = G.genbank_id "
                "INNER JOIN Genbanks_Pdbs AS GP ON G.genbank_id = GP.genbank_id "
                "INNER JOIN Pdbs AS P ON GP.pdb_id = P.pdb_id "
                "WHERE F.family like 'CE%' AND P.pdb_accession IS NOT NULL"
            )
        ).fetchall()
    print(results)  # list of tuples, each tuple a (gbk_acc, family)

    structured_proteins = {}  # {genbank_accession: {family}}
    for record in tqdm(results, desc="Compiling proteins with resolved structures"):
        try:
            structured_proteins[record[0]].add(record[1])
        except KeyError:
            structured_proteins[record[0]] = {record[1]}
    
    return structured_proteins


def parse_mmseq(mmseq_tsv):
    """Parse mmseq output into a dict.
    
    :param mmseq_output: pandas df containing mmseq output
    
    Return dict"""
    mmseq_output = pd.read_table(mmseq_tsv)

    clusters = {}

    index = 0
    for index in tqdm(range(len(mmseq_output)), desc="Parsing MMseq tsv file"):
        row = mmseq_output.iloc[index]

        cluster_acc = row[0]
        member_acc = row[1]

        try:
            clusters[cluster_acc].add(member_acc)
        except KeyError:
            clusters[cluster_acc] = {member_acc}
    
    # check if the genbank accession used for the cluster name is in the cluster members
    # if not add it

    for cluster in clusters:
        if cluster not in clusters[cluster]:
            clusters[cluster_acc].add(cluster)

    return clusters


def build_df(
    df_summary_output,
    df_protein_output,
    mmseq_clusters,
    structured_proteins,
    db_connection,
):
    """Build df listing clusters with and without a characterised protein structure
    
    :param df_summary_output: path to write out summary CSV
    :param df_protein_output: path to write out CSV listing cluster family members
    :param mmseq_clusters: dict, keyed by cluster name, valued by list of gbk IDs
    :param structured_proteins: list, GBK ids of proteins with resolved structures
    :param db_connection: open sqlalchemy db engine connection
    
    Return nothing"""
    df_cluster_data = []
    all_proteins_df = []

    for cluster in tqdm(mmseq_clusters, desc="Identified clusters"):
        cluster_members = mmseq_clusters[cluster]
        members_str = " ".join(cluster_members)

        resolved_cluster = False
        resolved = False

        for member in cluster_members:
            if member in list(structured_proteins.keys()):
                resolved_cluster = True
                break
        
        cluster_fams = set()
        
        for member in cluster_members:
            if member in list(structured_proteins.keys()):
                fams = " ".join(structured_proteins[member])
                resolved = True
        
            else:
                # retrieve fam annotations from local db. Retrieves all annos, not only the CE families
                fams = set()
                with Session(bind=db_connection) as session:
                    gbk_fam_records = session.query(Genbank, CazyFamily).\
                        join(CazyFamily, Genbank.families).\
                        filter(Genbank.genbank_accession==member).\
                        all()
                    for record in gbk_fam_records:
                        fams.add(record[1].family)
                fams = " ".join(fams)
                resolved = False

            data = [cluster, member, resolved, fams]
            all_proteins_df.append(data)
        
            cluster_fams.add(fams)
        
        data = [cluster, resolved_cluster, len(cluster_members), cluster_fams, members_str]
        df_cluster_data.append(data)

    df_cluster_summary = pd.DataFrame(df_cluster_data, columns=["Cluster", "Resolved_structure", "#ofProteins", "Families", "Cluster_members"])
    df_all_proteins = pd.DataFrame(all_proteins_df, columns=["Cluster", "Genbank_accession", "Resolved_structure", "Families"])

    df_cluster_summary.to_csv(df_summary_output)
    df_all_proteins.to_csv(df_protein_output)


if __name__ == "__main__":
    main()
```
