## Additional Files for "cazy_webscraper: local compilation and interrogation of comprehensive CAZyme datasets": get_ce19_pdb_prots.py

```
#!/usr/bin/env python3
# -*- coding: utf-8 -*-
# (c) University of St Andrews 2022
# (c) University of Strathclyde 2022
# (c) James Hutton Institute 2022
#
# Author:
# Emma E. M. Hobbs
#
# Contact
# eemh1@st-andrews.ac.uk
#
# Emma E. M. Hobbs,
# Biomolecular Sciences Building,
# University of St Andrews,
# North Haugh Campus,
# St Andrews,
# KY16 9ST
# Scotland,
# UK
#
# The MIT License
#
# Permission is hereby granted, free of charge, to any person obtaining a copy
# of this software and associated documentation files (the "Software"), to deal
# in the Software without restriction, including without limitation the rights
# to use, copy, modify, merge, publish, distribute, sublicense, and/or sell
# copies of the Software, and to permit persons to whom the Software is
# furnished to do so, subject to the following conditions:
#
# The above copyright notice and this permission notice shall be included in all
# copies or substantial portions of the Software.
#
# THE SOFTWARE IS PROVIDED "AS IS", WITHOUT WARRANTY OF ANY KIND, EXPRESS OR
# IMPLIED, INCLUDING BUT NOT LIMITED TO THE WARRANTIES OF MERCHANTABILITY,
# FITNESS FOR A PARTICULAR PURPOSE AND NONINFRINGEMENT. IN NO EVENT SHALL THE
# AUTHORS OR COPYRIGHT HOLDERS BE LIABLE FOR ANY CLAIM, DAMAGES OR OTHER
# LIABILITY, WHETHER IN AN ACTION OF CONTRACT, TORT OR OTHERWISE, ARISING FROM,
# OUT OF OR IN CONNECTION WITH THE SOFTWARE OR THE USE OR OTHER DEALINGS IN THE
# SOFTWARE.
"""Get the protein sequencse of all CE19 proteins associated with at least one RCSB PDB IDs in
the local CAZyme database"""


from pdb import Pdb
import pandas as pd

from argparse import Namespace
from datetime import datetime
from pathlib import Path

from Bio import SeqIO
from Bio.Seq import Seq
from Bio.SeqRecord import SeqRecord
from sqlalchemy import select
from sqlalchemy.orm import aliased
from tqdm import tqdm

from cazy_webscraper import connect_existing_db
from cazy_webscraper.sql.sql_orm import (
    Pdb,
    Genbank,
    CazyFamily,
    Session,
)


FAM = "CE19"
SEQ_PATH = Path("data/ce19_prot_seqs.fasta")
DB_PATH = Path("database/cazy_db")


def main():
    time_stamp = datetime.now().strftime("%Y-%m-%d_%H-%M-%S")  # used in naming files
    start_time = datetime.now().strftime("%Y-%m-%d %H:%M:%S")  # used in terminating message
    start_time = pd.to_datetime(start_time)

    argsdict = {
        "args": Namespace(
            database=DB_PATH,
            sql_echo=False,
            verbose=False,
        )
    }

    db_connection, logger_name, cache_dir = connect_existing_db(
        argsdict["args"],
        time_stamp,
        start_time,
    )

    # Get the GBK accessions for proteins in the family of interest
    inner_stmt = select(CazyFamily.family).where(CazyFamily.family == FAM)
    subq = inner_stmt.subquery()
    aliased_families = aliased(CazyFamily, subq)
    stmt = select(aliased_families)

    with Session(bind=db_connection) as session:
        gbk_query = session.query(Genbank, Pdb).\
            join(Pdb, Genbank.pdbs).\
            filter(CazyFamily.family.in_(stmt)).\
            all()

    protein_seqs = []
    for record in gbk_query:
        if record[1].pdb_accession is not None and record[0].sequence is not None:
            protein_seqs.append(
                SeqRecord(id=record[0].genbank_accession, seq=Seq(record[0].sequence))
            )
   
    with open(SEQ_PATH, "w") as output_handle:
        SeqIO.write(protein_seqs, output_handle, "fasta")
 

if __name__ == "__main__":
    main()
```
