## Additional Files for "cazy_webscraper: local compilation and interrogation of comprehensive CAZyme datasets": get_pl20_taxons.sh

```
#!/usr/bin/env bash

# (c) University of St Andrews 2022
# (c) University of Strathclyde 2022
# (c) James Hutton Institute 2022
#
# Author:
# Emma E. M. Hobbs
#
# Contact
# eemh1@st-andrews.ac.uk
#
# Emma E. M. Hobbs,
# Biomolecular Sciences Building,
# University of St Andrews,
# North Haugh Campus,
# St Andrews,
# KY16 9ST
# Scotland,
# UK
#
# The MIT License
#
# Permission is hereby granted, free of charge, to any person obtaining a copy
# of this software and associated documentation files (the "Software"), to deal
# in the Software without restriction, including without limitation the rights
# to use, copy, modify, merge, publish, distribute, sublicense, and/or sell
# copies of the Software, and to permit persons to whom the Software is
# furnished to do so, subject to the following conditions:
#
# The above copyright notice and this permission notice shall be included in all
# copies or substantial portions of the Software.
#
# THE SOFTWARE IS PROVIDED "AS IS", WITHOUT WARRANTY OF ANY KIND, EXPRESS OR
# IMPLIED, INCLUDING BUT NOT LIMITED TO THE WARRANTIES OF MERCHANTABILITY,
# FITNESS FOR A PARTICULAR PURPOSE AND NONINFRINGEMENT. IN NO EVENT SHALL THE
# AUTHORS OR COPYRIGHT HOLDERS BE LIABLE FOR ANY CLAIM, DAMAGES OR OTHER
# LIABILITY, WHETHER IN AN ACTION OF CONTRACT, TORT OR OTHERWISE, ARISING FROM,
# OUT OF OR IN CONNECTION WITH THE SOFTWARE OR THE USE OR OTHER DEALINGS IN THE
# SOFTWARE.

# get_pl20_taxons.sh

# Run the taxonomic information for all PL20 proteins from the local CAZyme database

sqlite3 -header -csv database/cazy_db "SELECT G.genbank_accession AS qseqid, T.genus AS Genus, T.species AS Species, K.kingdom AS Kingdom
FROM Genbanks AS G
INNER JOIN Genbanks_CazyFamilies AS GF ON G.genbank_id = GF.genbank_id
INNER JOIN CazyFamilies AS F ON GF.family_id = F.family_id
INNER JOIN Taxs AS T ON G.taxonomy_id = T. taxonomy_id
INNER JOIN Kingdoms AS K ON T.kingdom_id = K.kingdom_id
WHERE F.family = 'PL20'
ORDER BY T.genus
" > data/pl20_taxonomy.csv
```
