## Additional Files for "cazy_webscraper: local compilation and interrogation of comprehensive CAZyme datasets": diamond.out

```
Gene ID	CAZy ID	% Identical	Length	Mismatches	Gap Open	Gene Start	Gene End	CAZy Start	CAZy End	E Value	Bit Score
QNF30995.1	QNF30995.1|CE12|PL11_1	100	1678	0	0	1	1678	1	1678	0	3338
```
