## Additional Files for "cazy_webscraper: local compilation and interrogation of comprehensive CAZyme datasets": hmmer.out

```
HMM Profile	Profile Length	Gene ID	Gene Length	E Value	Profile Start	Profile End	Gene Start	Gene End	Coverage
CE12.hmm	210	QNF30995.1	1678	6e-74	1	207	175	381	0.9809523809523809
PL11.hmm	606	QNF30995.1	1678	2.2e-290	2	591	827	1433	0.971947194719472
```
