## Additional Files for "cazy_webscraper: local compilation and interrogation of comprehensive CAZyme datasets": overview.txt

```
Gene ID	EC#	HMMER	eCAMI	DIAMOND	#ofTools
QNF30995.1	4.2.2.23|4.2.2.24	CE12(175-381)+PL11(827-1433)	4.2.2.-	CE12+PL11_1	3
```
