## Additional Files for "cazy_webscraper: local compilation and interrogation of comprehensive CAZyme datasets": uniInput

```
>AOY60013.1 conserved uncharacterized protein, DUF1080 [Desulfococcus multivorans]
MKKYFCITVMLLWLCAAPAQSAVLFYDDCENEWSLTDWYPKPYTNIIEVSPEKARAGSSSYKFTQKPYPT
SNSHVELLLNARNSPIYIQNFPYNKEFWIGYSLYLPADFETPYRPSNHGATMQFHSAGDACDNSVSNGPT
GTFFYTPTQGQWRIYTQGVSAKCTNTSKDRVHSSYATYTPGKWHDIVIHFKFDYRADNNPFFKVWVDGVL
VKDDYGINCWNDAKGPRFHIGIYSQTSSGLTVYYDEIRIGDSNSSYAEVAPKGSAPAPVEPSFMEPPNTL
RLKGASSSQ

>QNF30995.1 G-D-S-L family lipolytic protein [Metabacillus sp. KUDC1714]
MLLSLLLLLSSAPILPHDANAEELVEKKFDFGTGDSAVMEGYTKVTNETGYTAERTFGFADTSKVTATDR
ATSDPLKSDFTLTVETSFIVDLPNGDYAVTVVTGDEKEATEIGVKAENIQKIQNTSIQAGEFVERSFDIA
LVDGQLTLEFTGTTPKLNGLVIEKLPERTAGEHPTVFIAGDSTVQTYDEYWKPEAGWGQMIPRFFSSDIT
FENHAIGGRSSKSFINEGRLDAVLRELKPNDYFFIQFGHNDATISRPERYASVPDYKNYLKTYINGARQR
GAEPVLITPVGRRDFNADTGKFNVSFPEYVQGMKEVAEELEVTLVDLSTLSVAYYDSIGPEGTLSVFLHT
EPGMYTAFPNGSQDNTHFQEYGAIQLARLISGDVKELDIPLSSYVTDIEPPANVPAKPTGVVASSISNAG
AVLTWNEVESADIYKIYRKLSTDSEYDLIGTATVPRLNITGMEEDKAYDVIVTAINGKGESEQSDVVNIQ
TKKATTKFDFGLAGNPVAEGYTEVNLSTVYTKERGYGIVDATGMIGRDRGTGGDLLRDWLGYFNVGWKFN
ADVPNGLYAVKVYVGDFLGSARTTVQIEGQDYGQISAPSKNYTEKVIPQVSVKDGQMNFDFGGSTGIVNG
VELTPVLLAPSELKVEAKNIDVSKPSVTLSWKSVEEAVKYNVYRKVVGSDSIELIDSTTTNSFTDTSVQV
GMNYEYSVTTIDRIDVETVPSMPLEVSMIDDSQPVPQAPENLEVGKVNKNDLIISWSGVEGAITYNIYRS
EKKDGTYELVGRTDKISYKDETVLTTIPYFYKVAAVNAGGISEHSDSIETPVVTVLKRQMEDLGRSPVSI
KTEEGVHVSWRMLGTDPENISFNVYRDGEKLNSSPITSSTNFVDKDGKTDSVYEIRAVLDGKEQKSQENI
KVLSNNYLDIPLQKPEDGVTPLGDPYSYRANDASVGDLDGDGEYEVILKWDPTNSKDNSQAGYTGNVYLD
AYELDGTLKWRIDLGKNIRAGAHYTQFLVYDFDGDGKAEIAMKTADGTVDGQGNVIGKAEADHRNSSGYI
LQGSEFLTVFEGKTGKELQTTDYEPPRGDVSSWGDGYGNRVDRFLAGVAYLDGEQPSIVMARGYYTRTVL
TAYNWRDGKLTKQWTFDSNDDGNQDYAGQGYHSLSVADIDKDGKDEIVYGQMVVDDDGTGLYTTGLGHGD
ALHVSDFLPERSGLEVYAVQEHKDGEYGYDMRDAATGDIIWGQKTGQDTGRGLTADIDPRHSGAEAWAIS
GAWNSKIGGLHTAKGEKISESIPTSNFATWWDGDLLREVSDHNFDEAKGAGEGTIDKWDYENGKLVNLLT
AEGTLSNNGTKGSPALQADLFGDWREEIIWRTEDSSALRIFMTTEKTDHRIFTLMHDPQYRLAIAWQNVG
YNQPPHPSFFIGEGMKKPSAPNIDVVEVKRPDKTAPITKHEIEGKENTHWYLEPVTVNFIAEDNDSGIDM
THYELNEEVEKTGNSVKISNDGKHLLHYWSVDKAGNREEKNSVEINLDQTAPTITFSLKDAAEFSVDQEV
RVSCLAEDKLSGISSSTCEDVIAPAYQLGLGTHSIKAEATDNAGNMSNASVNFMVTVNYDSLRNLTEHFL
VQSGDKGKNAKPFISKLEAAKASEENGNKEARDGQIGAYINQIKAKSGKVFSEEHAEVLINLAQSIVK
```
