## Additional Files for "cazy_webscraper: local compilation and interrogation of comprehensive CAZyme datasets": additional_file_27.txt

```
Query: G-D-S-L family lipolytic protein [Metabacillus sp. KUDC1714] Query ID: QNF30995.1 Length: 1678


>esterase (lipoprotein) [Bacillus subtilis subsp. subtilis str. 168]
Sequence ID: CAB15948.2 Length: 382
Range 1: 8 to 379

Score:162 bits(409), Expect:3e-47, 
Method:Compositional matrix adjust., 
Identities:131/402(33%), Positives:203/402(50%), Gaps:44/402(10%)

Query  2    LLSLLLLLSSAPILPHDANAEELVEKKFDFGTGDSAVMEGYTKVTNETGYTAERTFGFAD  61
            +  ++L+L    I   +  A E    +FDFG+G  ++  GY  V     Y   + +GF  
Sbjct  8    VFVMMLMLCFGGI--ENVKAAEPKVYQFDFGSG--SMEPGYIGVRASDRYDRSKGYGF-Q  62

Query  62   TSKVTATDRATSDPLKSD------FTLTVETSFIVDLPNGDYAVTVVTGDEKEATEIGVK  115
            T +      A+   +KSD      +      +F VDLPNG Y V V  G+   A+   V 
Sbjct  63   TPENMRDVAASGAGVKSDAVQFLAYGTKSNNTFNVDLPNGLYEVKVTLGNTARAS---VA  119

Query  116  AENIQKIQNTSIQAGEFVERSFDIALVDGQLTLEFT----GTTPKLNGLVIEKLPERTAG  171
            AE + ++ N +   G+  E +F I + DGQL L  T    GT   L+ L I+KL ++   
Sbjct  120  AEGVFQVINMT---GDGAEDTFQIPVTDGQLNLLVTEGKAGTAFTLSALKIKKLSDQPV-  175

Query  172  EHPTVFIAGDSTVQTYDEY-WKPEAGWGQMIPRFFSSDITFE--NHAIGGRSSKSFINEG  228
             + T+++ GDSTV  Y       +AGWGQM+P +     TF+  N A GG+ ++ F N+G
Sbjct  176  TNRTIYVGGDSTVCNYYPLNSSKQAGWGQMLPHYIDKH-TFQVRNMASGGQIARGFRNDG  234

Query  229  RLDAVLRELKPNDYFFIQFGHNDATISRPERYASVPDYKNYLKTYINGARQRGAEPVLIT  288
            +L+A+L+ +KP DYF +Q G ND   + P+   S  ++K  ++  I   + +GA+ +L T
Sbjct  235  QLEAILKYIKPGDYFMLQLGIND---TNPKHKESEAEFKEVMRDMIRQVKAKGADVILST  291

Query  289  PVGRR-DFNADTGKFNVSFPEYVQGMKEVAEELEVTLVDLSTLSVAYYDSIGPEGTLSVF  347
            P GR  DF ++    +V+   Y   +  +AEE +  L+DL+ LS AY+ SIGPE TL ++
Sbjct  292  PQGRATDFTSEGIHSSVN-RWYRASILALAEEEKTYLIDLNVLSSAYFTSIGPERTLGLY  350

Query  348  LHTEPGMYTAFPNGSQDNTHFQEYGAIQLARLISGDVKELDI  389
            +               D  H    GA  LARL   ++K   I
Sbjct  351  M-------------DGDTLHPNRAGADALARLAVQELKRQGI  379


Range 2: 32 to 149

Score:50.8 bits(120), Expect:2e-10, 
Method:Compositional matrix adjust., 
Identities:44/128(34%), Positives:62/128(48%), Gaps:15/128(11%)

Query  497  KFDFGLAGNPVAEGYTEVNLSTVYTKERGYGIVDATGMIGRD-RGTGGDLLRDWLGYFNV  555
            +FDFG     +  GY  V  S  Y + +GYG      M  RD   +G  +  D + +   
Sbjct  32   QFDFG--SGSMEPGYIGVRASDRYDRSKGYGFQTPENM--RDVAASGAGVKSDAVQFLAY  87

Query  556  GWK----FNADVPNGLYAVKVYVGDFLGSARTTVQIEGQDYGQISAPSKNYTEKVIPQVS  611
            G K    FN D+PNGLY VKV +G+   +AR +V  EG    Q+   + +  E    Q+ 
Sbjct  88   GTKSNNTFNVDLPNGLYEVKVTLGN---TARASVAAEG--VFQVINMTGDGAEDTF-QIP  141

Query  612  VKDGQMNF  619
            V DGQ+N 
Sbjct  142  VTDGQLNL  149
```
