## Additional Files for "cazy_webscraper: local compilation and interrogation of comprehensive CAZyme datasets": additional_file_28.txt

```
Query: G-D-S-L family lipolytic protein [Metabacillus sp. KUDC1714] Query ID: QNF30995.1 Length: 1678


>MULTISPECIES: rhamnogalacturonan lyase [Bacillus]
Sequence ID: WP_011197821.1 Length: 622
>rhamnogalacturonan lyase [Bacillus sp. PCH94]
Sequence ID: MBY8349849.1 Length: 622
>putative polysaccharide lyase family 11 protein [Bacillus licheniformis DSM 13 = ATCC 14580]
Sequence ID: AAU22927.1 Length: 622
>rhamnogalacturonan lyase YesW [Bacillus licheniformis DSM 13 = ATCC 14580]
Sequence ID: AAU40280.1 Length: 622
>rhamnogalacturonate lyase [Bacillus licheniformis]
Sequence ID: AMR09921.1 Length: 622
>rhamnogalacturonan lyase [Bacillus sp. H15-1]
Sequence ID: APJ26540.1 Length: 622 
Range 1: 41 to 619

Score:854 bits(2903), Expect:0.0, 
Method:Compositional matrix adjust., 
Identities:392/597(66%), Positives:466/597(78%), Gaps:19/597(3%)

Query  828   RQMEDLGRSPVSIKTEEGVHVSWRMLGTDPENISFNVYRDGEKLNSSPITSSTNFVDKDG  887
             RQME L R  V++KT  GV VSWR+LGT+P ++SFNVYR+G+KLN SPITSSTN+ D  G
Sbjct  41    RQMESLNRGLVAVKTGNGVFVSWRLLGTEPSSVSFNVYRNGKKLNGSPITSSTNYQDAGG  100

Query  888   KTDSVYEIRAVLDGKEQKSQENIKVLSNNYLDIPLQKPEDGVTPLGDPYSYRANDASVGD  947
               ++VY++RAVL+G+EQ   E++ VL+  Y  +PLQKP  G TP G  Y+Y ANDASVGD
Sbjct  101   DLNAVYQVRAVLNGREQAPSESVGVLNKQYKSVPLQKPAGGKTPDGVSYTYSANDASVGD  160

Query  948   LDGDGEYEVILKWDPTNSKDNSQAGYTGNVYLDAYELDGTLKWRIDLGKNIRAGAHYTQF  1007
             LDGDG+YE+ILKWDP+NSKDNSQ GYTG+V +DAY+LDGT+ WRI+LGKNIRAGAHYTQF
Sbjct  161   LDGDGQYEIILKWDPSNSKDNSQDGYTGDVLIDAYKLDGTMMWRINLGKNIRAGAHYTQF  220

Query  1008  LVYDFDGDGKAEIAMKTADGTVDGQGNVIGKAEADHRNSSGYILQGSEFLTVFEGKTGKE  1067
             LVYDFDGDGKAEIAMKTADGT DG+G VIG A AD+RN+ G IL G E+LTVF+G TG E
Sbjct  221   LVYDFDGDGKAEIAMKTADGTKDGKGKVIGNANADYRNAQGRILSGPEYLTVFKGDTGAE  280

Query  1068  LQTTDYEPPRGDVSSWGDGYGNRVDRFLAGVAYLDGEQPSIVMARGYYTRTVLTAYNWRD  1127
             L T +YEP RG+V+ WGD YGNRVDRFLAGVAYLDGE+PS VMARGYYTRTVL AYN+R 
Sbjct  281   LTTVNYEPARGNVADWGDSYGNRVDRFLAGVAYLDGERPSFVMARGYYTRTVLVAYNFRG  340

Query  1128  GKLTKQWTFDSNDDGNQDYAGQGYHSLSVADIDKDGKDEIVYGQMVVDDDGTGLYTTGLG  1187
             GKLTK WTFDS+  GN  YAGQG HSLSVAD+D DGKDEI+YG M VD DG GLY+TG G
Sbjct  341   GKLTKLWTFDSDAPGNGAYAGQGNHSLSVADVDGDGKDEIIYGAMAVDHDGKGLYSTGWG  400

Query  1188  HGDALHVSDFLPERSGLEVYAVQEHKDGEYGYDMRDAATGDIIWGQKTGQDTGRGLTADI  1247
             HGDA+H  ++ P R GLEV+ V+E+ +  YG   RDA TG IIWG   G+D GRG+ ADI
Sbjct  401   HGDAMHTGNLDPSRPGLEVFQVHENSNSPYGLSFRDAKTGKIIWGVHAGKDVGRGMAADI  460

Query  1248  DPRHSGAEAWAISGAWNSKIGGLHTAKGEKISESIPTS-NFATWWDGDLLREVSDHNFDE  1306
             DPR+ GAE WA         G L+TAKG KI  ++P+S NF  WWDGDL RE+ D N   
Sbjct  461   DPRYEGAEVWA--------NGSLYTAKGVKIGNTLPSSTNFGIWWDGDLQRELLDSN---  509

Query  1307  AKGAGEGTIDKWDYENGKLVNLLTAEGTLSNNGTKGSPALQADLFGDWREEIIWRTEDSS  1366
                     IDKWDY+N + VNLLTA G  +NNGTK +P+LQAD++GDWREE++WR EDSS
Sbjct  510   -------RIDKWDYQNSRTVNLLTASGASANNGTKATPSLQADILGDWREEVVWRAEDSS  562

Query  1367  ALRIFMTTEKTDHRIFTLMHDPQYRLAIAWQNVGYNQPPHPSFFIGEGMKKPSAPNI  1423
              LRI+ TT+ T+HR++TLMHD  YRL IAWQNVGYNQPPH  F++GEGM+ P  PNI
Sbjct  563   ELRIYTTTDVTEHRMYTLMHDAVYRLGIAWQNVGYNQPPHTGFYLGEGMQTPEKPNI  619
```
