## Additional Files for "cazy_webscraper: local compilation and interrogation of comprehensive CAZyme datasets": additional_file_29.txt

```
Query: G-D-S-L family lipolytic protein [Metabacillus sp. KUDC1714] Query ID: QNF30995.1 Length: 1678


>GDSL-type esterase/lipase family protein [Acetivibrio thermocellus]
Sequence ID: WP_020458033.1 Length: 831
>Carbohydrate binding family 6 [Acetivibrio thermocellus ATCC 27405]
Sequence ID: ABN54336.1 Length: 831
>carbohydrate-binding protein [Acetivibrio thermocellus]
Sequence ID: NLU27198.1 Length: 831
>carbohydrate-binding protein [Acetivibrio thermocellus]
Sequence ID: THJ79107.1 Length: 831
>GDSL family lipase [Acetivibrio thermocellus]
Sequence ID: HBW28007.1 Length: 831 
Range 1: 615 to 828

Score:237 bits(794), Expect:1e-68, 
Method:Compositional matrix adjust., 
Identities:114/225(51%), Positives:154/225(68%), Gaps:12/225(5%)

Query  172  EHPTVFIAGDSTVQTYDEYWKPEAGWGQMIPRFFSSDITFENHAIGGRSSKSFINEGRLD  231
            E  T++IAGDSTVQTY+  + P+AGWGQ + ++F+S++  EN AI GRSS+SF+ EGRLD
Sbjct  615  EKITIYIAGDSTVQTYNASYAPQAGWGQFLGQYFTSNVVIENRAIAGRSSRSFVEEGRLD  674

Query  232  AVLRELKPNDYFFIQFGHNDATISRPERY-ASVPDYKNYLKTYINGARQRGAEPVLITPV  290
            ++L  +KP DY+FIQFGHNDA IS+PERY A    YK YL+ Y++GARQ+GA PVLITPV
Sbjct  675  SILSVIKPGDYLFIQFGHNDADISKPERYSAPYTTYKEYLRKYVDGARQKGAIPVLITPV  734

Query  291  GRRDFNADTGKFNVSFPEYVQGMKEVAEELEVTLVDLSTLSVAYYDSIGPEGTLSVFLHT  350
             R  +N     F   FP+Y   MK+VAEE  V L+DL T S+ YY+SIG   T  +F+ +
Sbjct  735  AR--LNYKNNAFVNDFPDYCTAMKQVAEEKNVKLIDLMTKSLNYYNSIGYNETYKLFMVS  792

Query  351  EPGMYTAFPNGSQDNTHFQEYGAIQLARLISGDVKELDIPLSSYV  395
                       + D THF E GA Q+ARL++  VKE ++ ++ Y+
Sbjct  793  V---------NNTDYTHFTEKGAQQIARLVAQGVKEANLDIAKYL  828


Range 2: 34 to 427

Score:160 bits(533), Expect:2e-43, 
Method:Compositional matrix adjust., 
Identities:143/428(33%), Positives:209/428(48%), Gaps:47/428(10%)

Query  26   EKKFDFGTGDSAVMEGYTKVTNETGYTAERTFGFA---DTSKVTATDRA-TSDPLKS-DF  80
            E KFDFG G   V  GY  V+  T Y+  R +GF    +   V A+    TSD ++   +
Sbjct  34   EYKFDFGAGP--VEPGYIGVSASTAYSKSRGYGFNTPWNMRDVAASGSGLTSDAVQFLTY  91

Query  81   TLTVETSFIVDLPNGDYAVTVVTGDEKEATEIGVKAENIQKIQNTSIQAGEFVERSFDIA  140
                E +F VDL NG Y V V  G+   A+   V AE + +I N +   G      F I 
Sbjct  92   GTKSENTFNVDLDNGLYEVKVTLGNTSRAS---VAAEGVYQIINMT---GNCATDKFQIP  145

Query  141  LVDGQLTLEFT----GTTPKLNGLVIEKLPERTAGEHPTVFIAGDSTVQTYDEY-WKPEA  195
            + DGQL +  T    GT   L+ L I K+ +       T++I GDSTV  Y       +A
Sbjct  146  ITDGQLNILVTAGKEGTPFTLSALEIRKISDVPVTNR-TIYIGGDSTVCNYYPLDTSAQA  204

Query  196  GWGQMIPRFFSSDI-TFENHAIGGRSSKSFINEGRLDAVLRELKPNDYFFIQFGHNDATI  254
            GWGQM+ +F  +++    N A  G+ ++ F ++G+++A+++ LKP D F +QFG ND   
Sbjct  205  GWGQMLHKFVDTNVFQIRNMASSGQFARGFRDDGQFEAIMKYLKPGDIFILQFGINDTNS  264

Query  255  SRPERYASVPDYKNYLKTYINGARQRGAEPVLITPVGRR-DFNADTGKFNVSFPEYVQGM  313
                  A    +K  +   +  A+  GA  VL TP GR  DFN+ +   +     Y +  
Sbjct  265  KNSTTEAQ---FKEIMTDMVVKAKATGATVVLSTPQGRATDFNS-SNVHDSQGRWYRRAT  320

Query  314  KEVAEELEVTLVDLSTLSVAYYDSIGPEGTLSVFLHTEPGMYTAFPNGSQDNTHFQEYGA  373
             EVA E  V LVDL+ LS AY+ SIGPE TL++++   PG          D  H    GA
Sbjct  321  IEVAREQGVRLVDLNVLSSAYFTSIGPEATLALYM---PG----------DTLHPNREGA  367

Query  374  IQLARLISGDVKE-LDIPLSSYVTDIEPPANVPAKPTGVVASSISNAGAVLTWNEVESAD  432
             QLAR+++ ++ + L  P+++      P +   A PT +  S I   G V     +ES D
Sbjct  368  TQLARIVAEELADLLKAPVAT------PTSGPSATPTPIPNSFIY--GDVNGNGSIESTD  419

Query  433  IYKIYRKL  440
               + R L
Sbjct  420  CVWVKRYL  427


Range 3: 36 to 172

Score:65.5 bits(208), Expect:2e-13, 
Method:Compositional matrix adjust., 
Identities:58/153(38%), Positives:79/153(51%), Gaps:21/153(13%)

Query  497  KFDFGLAGNPVAEGYTEVNLSTVYTKERGYGIVDATGMIGRD-RGTGGDLLRDWLGYFNV  555
            KFDFG AG PV  GY  V+ ST Y+K RGYG      M  RD   +G  L  D + ++  
Sbjct  36   KFDFG-AG-PVEPGYIGVSASTAYSKSRGYGFNTPWNM--RDVAASGSGLTSDAVQFLTY  91

Query  556  GWK----FNADVPNGLYAVKVYVGDFLGSARTTVQIEGQDYGQISAPSKNYTEKVIPQVS  611
            G K    FN D+ NGLY VKV +G+   ++R +V  EG  Y  I+      T+K   Q+ 
Sbjct  92   GTKSENTFNVDLDNGLYEVKVTLGN---TSRASVAAEGV-YQIINMTGNCATDKF--QIP  145

Query  612  VKDGQMNFDFGGSTGIVNGVELTPVLLAPSELK  644
            + DGQ+N        +  G E TP  L+  E++
Sbjct  146  ITDGQLNIL------VTAGKEGTPFTLSALEIR  172
```
